## Supplementary material for "Novel conserved RNA structural motifs regulate genome cyclization of yellow fever virus": Figure 6-Supplementary File 2: sHP-L1C-NMIA.rnacanvas

```
{
 "className": "StrictDrawing",
 "drawing": {
  "className": "Drawing",
  "svg": "<svg xmlns=\"http://www.w3.org/2000/svg\" version=\"1.1\" xmlns:xlink=\"http://www.w3.org/1999/xlink\" xmlns:svgjs=\"http://svgjs.dev/svgjs\" viewBox=\"0 0 6446.063186341786 3295.621900665443\" width=\"19338.189559025355\" height=\"9886.865701996327\" style=\"cursor: auto;\"><text id=\"i5239c94c-e8f1-44ab-ad6b-bb70b4d88c84\" font-family=\"Arial\" font-size=\"5.4\" font-weight=\"700\" font-style=\"normal\" x=\"2756.4359954282336\" y=\"1724.6445535894422\" fill=\"#7f7f7f\" svgjs:data=\"{&quot;leading&quot;:&quot;1.3&quot;}\">A</text><text id=\"i753d37bc-8155-4511-9a8a-da97446df488\" font-family=\"Arial\" font-size=\"5.4\" font-weight=\"700\" font-style=\"normal\" x=\"2762.2224564577264\" y=\"1724.6444456998756\" fill=\"#7f7f7f\" svgjs:data=\"{&quot;leading&quot;:&quot;1.3&quot;}\">A</text><text id=\"i3a43d176-c9fd-4094-bb68-cce7e300c3b1\" font-family=\"Arial\" font-size=\"5.4\" font-weight=\"700\" font-style=\"normal\" x=\"2767.8421200199737\" y=\"1724.6444917509402\" fill=\"#7f7f7f\" svgjs:data=\"{&quot;leading&quot;:&quot;1.3&quot;}\">C</text><text id=\"ia9ddc789-0eea-457a-bf1a-1d6f0c8fdb92\" font-family=\"Arial\" font-size=\"5.4\" font-weight=\"700\" font-style=\"normal\" x=\"2773.79521289703\" y=\"1724.6445338984327\" fill=\"#7f7f7f\" svgjs:data=\"{&quot;leading&quot;:&quot;1.3&quot;}\">A</text><text id=\"i7aace90f-493c-4966-81bd-36a5e78fe4b0\" font-family=\"Arial\" font-size=\"5.4\" font-weight=\"700\" font-style=\"normal\" x=\"2779.41492143134\" y=\"1724.6445539158753\" fill=\"#7f7f7f\" svgjs:data=\"{&quot;leading&quot;:&quot;1.3&quot;}\">C</text><text id=\"i10311c4d-3a1a-441c-9f97-1d8823277fe1\" font-family=\"Arial\" font-size=\"5.4\" font-weight=\"700\" font-style=\"normal\" x=\"2785.2012208094347\" y=\"1724.6445583204481\" fill=\"#7f7f7f\" svgjs:data=\"{&quot;leading&quot;:&quot;1.3&quot;}\">C</text><text id=\"i304efb5b-b86e-4179-97b6-c50702471448\" font-family=\"Arial\" font-size=\"5.4\" font-weight=\"700\" font-style=\"normal\" x=\"2791.1545768619926\" y=\"1724.644553210354\" fill=\"#7f7f7f\" svgjs:data=\"{&quot;leading&quot;:&quot;1.3&quot;}\">A</text><text id=\"i4b91c49e-e0c4-4006-8271-0b7c4c5bfebf\" font-family=\"Arial\" font-size=\"5.4\" font-weight=\"700\" font-style=\"normal\" x=\"2796.823598751467\" y=\"1724.6445014501028\" fill=\"#7f7f7f\" svgjs:data=\"{&quot;leading&quot;:&quot;1.3&quot;}\">U</text><text id=\"i9799e28c-df25-4731-bc66-108b6aee442f\" font-family=\"Arial\" font-size=\"5.4\" font-weight=\"700\" font-style=\"normal\" x=\"2796.773900638387\" y=\"1719.1445619182136\" fill=\"#7f7f7f\" svgjs:data=\"{&quot;leading&quot;:&quot;1.3&quot;}\">C</text><text id=\"i7337472b-3f59-4961-b26a-a952f8496e6c\" font-family=\"Arial\" font-size=\"5.4\" font-weight=\"700\" font-style=\"normal\" x=\"2796.8236400005117\" y=\"1713.6445003160102\" fill=\"#ffd200\" svgjs:data=\"{&quot;leading&quot;:&quot;1.3&quot;}\">U</text><text id=\"i8320e628-310f-4567-a939-6b165001920e\" font-family=\"Arial\" font-size=\"5.4\" font-weight=\"700\" font-style=\"normal\" x=\"2796.6405291006695\" y=\"1708.3033258661508\" fill=\"#ff0000\" svgjs:data=\"{&quot;leading&quot;:&quot;1.3&quot;}\">A</text><text id=\"i9e574474-c269-4309-bf16-c7a31f490f47\" font-family=\"Arial\" font-size=\"5.4\" font-weight=\"700\" font-style=\"normal\" x=\"2800.3159980031596\" y=\"1704.4159534149721\" fill=\"#000000\" svgjs:data=\"{&quot;leading&quot;:&quot;1.3&quot;}\">A</text><text id=\"ib15e4732-2615-4220-917a-56bfe9fdf502\" font-family=\"Arial\" font-size=\"5.4\" font-weight=\"700\" font-style=\"normal\" x=\"2805.498865487488\" y=\"1704.415978642869\" fill=\"#000000\" svgjs:data=\"{&quot;leading&quot;:&quot;1.3&quot;}\">C</text><text id=\"ib19af486-6142-45e5-abc7-39f1a04d25ed\" font-family=\"Arial\" font-size=\"5.4\" font-weight=\"700\" font-style=\"normal\" x=\"2809.3404576311077\" y=\"1708.303290551261\" fill=\"#000000\" svgjs:data=\"{&quot;leading&quot;:&quot;1.3&quot;}\">A</text><text id=\"i0a80d2c3-cf7e-4693-bc0d-0297fc85f46b\" font-family=\"Arial\" font-size=\"5.4\" font-weight=\"700\" font-style=\"normal\" x=\"2808.775314874919\" y=\"1713.644533482929\" fill=\"#000000\" svgjs:data=\"{&quot;leading&quot;:&quot;1.3&quot;}\">G</text><text id=\"i52993a06-e2d3-4a1a-b70e-4f54070d9a21\" font-family=\"Arial\" font-size=\"5.4\" font-weight=\"700\" font-style=\"normal\" x=\"2808.774867004301\" y=\"1719.1444730148191\" fill=\"#000000\" svgjs:data=\"{&quot;leading&quot;:&quot;1.3&quot;}\">G</text><text id=\"i191d903a-dfed-4702-9fdd-9123f49a140c\" font-family=\"Arial\" font-size=\"5.4\" font-weight=\"700\" font-style=\"normal\" x=\"2809.0404038477163\" y=\"1724.6445346170217\" fill=\"#ffd200\" svgjs:data=\"{&quot;leading&quot;:&quot;1.3&quot;}\">A</text><text id=\"i54783340-36fe-41cc-9d28-fbed7bf1736b\" font-family=\"Arial\" font-size=\"5.4\" font-weight=\"700\" font-style=\"normal\" x=\"2814.5408483269484\" y=\"1724.6444503834423\" fill=\"#ffd200\" svgjs:data=\"{&quot;leading&quot;:&quot;1.3&quot;}\">A</text><text id=\"i465e6be1-0bd1-4fb9-95c6-29ad8236e45a\" font-family=\"Arial\" font-size=\"5.4\" font-weight=\"700\" font-style=\"normal\" x=\"2819.923764089067\" y=\"1724.6445252005883\" fill=\"#ffd200\" svgjs:data=\"{&quot;leading&quot;:&quot;1.3&quot;}\">U</text><text id=\"i1503dcc2-612d-4aae-9fc5-7ca78c4440b8\" font-family=\"Arial\" font-size=\"5.4\" font-weight=\"700\" font-style=\"normal\" x=\"2825.540951113723\" y=\"1724.6445488067525\" fill=\"#000000\" svgjs:data=\"{&quot;leading&quot;:&quot;1.3&quot;}\">A</text><text id=\"i4e11f0e5-d16c-4649-b697-6fa79990a50b\" font-family=\"Arial\" font-size=\"5.4\" font-weight=\"700\" font-style=\"normal\" x=\"2831.040891561025\" y=\"1724.6444588293239\" fill=\"#000000\" svgjs:data=\"{&quot;leading&quot;:&quot;1.3&quot;}\">A</text><text id=\"i65e413e3-6269-436a-9e4d-71519e9dc80b\" font-family=\"Arial\" font-size=\"5.4\" font-weight=\"700\" font-style=\"normal\" x=\"2836.374237753892\" y=\"1724.6444614961715\" fill=\"#000000\" svgjs:data=\"{&quot;leading&quot;:&quot;1.3&quot;}\">C</text><text id=\"ib2a662ff-567c-428f-b66c-7d33bde9a935\" font-family=\"Arial\" font-size=\"5.4\" font-weight=\"700\" font-style=\"normal\" x=\"2836.3741632154297\" y=\"1719.1444743249108\" fill=\"#000000\" svgjs:data=\"{&quot;leading&quot;:&quot;1.3&quot;}\">C</text><text id=\"ia34a4846-90c9-4316-8c38-a600a2b01e0a\" font-family=\"Arial\" font-size=\"5.4\" font-weight=\"700\" font-style=\"normal\" x=\"2836.275139244596\" y=\"1713.64448715365\" fill=\"#000000\" svgjs:data=\"{&quot;leading&quot;:&quot;1.3&quot;}\">G</text><text id=\"i32efcd31-44e2-4325-a5db-ca8c5eae7422\" font-family=\"Arial\" font-size=\"5.4\" font-weight=\"700\" font-style=\"normal\" x=\"2836.2750986016235\" y=\"1703.5137822489833\" fill=\"#000000\" svgjs:data=\"{&quot;leading&quot;:&quot;1.3&quot;}\">G</text><text id=\"i8f4e8a4f-906c-4a2f-bb6c-ae3897fe841c\" font-family=\"Arial\" font-size=\"5.4\" font-weight=\"700\" font-style=\"normal\" x=\"2836.275169380684\" y=\"1698.0137944486823\" fill=\"#ffd200\" svgjs:data=\"{&quot;leading&quot;:&quot;1.3&quot;}\">G</text><text id=\"i9cff25c8-8f48-4f99-b7a3-50609fdf34a0\" font-family=\"Arial\" font-size=\"5.4\" font-weight=\"700\" font-style=\"normal\" x=\"2833.744132624405\" y=\"1693.3747676202183\" fill=\"#ff0000\" svgjs:data=\"{&quot;leading&quot;:&quot;1.3&quot;}\">A</text><text id=\"i4531d0dd-0b2e-4e52-99a2-873b3b57e9cb\" font-family=\"Arial\" font-size=\"5.4\" font-weight=\"700\" font-style=\"normal\" x=\"2837.4192288359427\" y=\"1683.705676493113\" fill=\"#ffd200\" svgjs:data=\"{&quot;leading&quot;:&quot;1.3&quot;}\">A</text><text id=\"ifea4f70d-fd73-49e8-892d-b4c013813265\" font-family=\"Arial\" font-size=\"5.4\" font-weight=\"700\" font-style=\"normal\" x=\"2842.4242613330343\" y=\"1682.0952882379688\" fill=\"#ffd200\" svgjs:data=\"{&quot;leading&quot;:&quot;1.3&quot;}\">C</text><text id=\"i3fae3dd9-da13-4977-bc1b-6c69b0036bdc\" font-family=\"Arial\" font-size=\"5.4\" font-weight=\"700\" font-style=\"normal\" x=\"2847.7625099264287\" y=\"1683.7058590512856\" fill=\"#000000\" svgjs:data=\"{&quot;leading&quot;:&quot;1.3&quot;}\">A</text><text id=\"i0e2dae43-c1c4-4347-a080-896e3f772ef1\" font-family=\"Arial\" font-size=\"5.4\" font-weight=\"700\" font-style=\"normal\" x=\"2851.105538471311\" y=\"1687.96807744529\" fill=\"#000000\" svgjs:data=\"{&quot;leading&quot;:&quot;1.3&quot;}\">A</text><text id=\"i6f513b9c-03b0-4bfb-8a29-8b7dcb7d3643\" font-family=\"Arial\" font-size=\"5.4\" font-weight=\"700\" font-style=\"normal\" x=\"2851.437601016354\" y=\"1693.3747558709165\" fill=\"#000000\" svgjs:data=\"{&quot;leading&quot;:&quot;1.3&quot;}\">A</text><text id=\"i6e3ca692-e76e-40d2-b973-f20157d7d2a8\" font-family=\"Arial\" font-size=\"5.4\" font-weight=\"700\" font-style=\"normal\" x=\"2848.473872247161\" y=\"1698.0137312181087\" fill=\"#000000\" svgjs:data=\"{&quot;leading&quot;:&quot;1.3&quot;}\">C</text><text id=\"i240a2fca-929f-4ba6-9ff8-78f12ee36133\" font-family=\"Arial\" font-size=\"5.4\" font-weight=\"700\" font-style=\"normal\" x=\"2848.4739235383913\" y=\"1703.5137190184105\" fill=\"#ffd200\" svgjs:data=\"{&quot;leading&quot;:&quot;1.3&quot;}\">C</text><text id=\"icfc6da7e-6c86-456e-ad1a-f0cbe1a2e373\" font-family=\"Arial\" font-size=\"5.4\" font-weight=\"700\" font-style=\"normal\" x=\"2850.4815718137725\" y=\"1708.5791998109044\" fill=\"#ffd200\" svgjs:data=\"{&quot;leading&quot;:&quot;1.3&quot;}\">A</text><text id=\"i7f1257d5-0976-467a-ac85-e33ef24a8f84\" font-family=\"Arial\" font-size=\"5.4\" font-weight=\"700\" font-style=\"normal\" x=\"2848.4738407272\" y=\"1713.6444940674724\" fill=\"#ffd200\" svgjs:data=\"{&quot;leading&quot;:&quot;1.3&quot;}\">C</text><text id=\"i76453a29-4849-4b07-ad3d-5fad9dd68971\" font-family=\"Arial\" font-size=\"5.4\" font-weight=\"700\" font-style=\"normal\" x=\"2848.3753320442247\" y=\"1719.144481238733\" fill=\"#ffd200\" svgjs:data=\"{&quot;leading&quot;:&quot;1.3&quot;}\">G</text><text id=\"i2c320152-00fe-4eba-8ccb-9ca1c0231dd3\" font-family=\"Arial\" font-size=\"5.4\" font-weight=\"700\" font-style=\"normal\" x=\"2848.3752845123745\" y=\"1724.6444684099947\" fill=\"#000000\" svgjs:data=\"{&quot;leading&quot;:&quot;1.3&quot;}\">G</text><text id=\"ifd1d4018-7f3e-4819-89b9-fc0ce57b29e0\" font-family=\"Arial\" font-size=\"5.4\" font-weight=\"700\" font-style=\"normal\" x=\"2854.014082195122\" y=\"1724.6445038973038\" fill=\"#000000\" svgjs:data=\"{&quot;leading&quot;:&quot;1.3&quot;}\">G</text><text id=\"i6c46bbb9-605d-4734-a78c-d547f7d92c38\" font-family=\"Arial\" font-size=\"5.4\" font-weight=\"700\" font-style=\"normal\" x=\"2859.801746588495\" y=\"1724.6445393292765\" fill=\"#ffd200\" svgjs:data=\"{&quot;leading&quot;:&quot;1.3&quot;}\">U</text><text id=\"i9365d8f1-2b25-4b90-a02f-55c3c1a01b75\" font-family=\"Arial\" font-size=\"5.4\" font-weight=\"700\" font-style=\"normal\" x=\"2865.2926078803666\" y=\"1724.644462315066\" fill=\"#000000\" svgjs:data=\"{&quot;leading&quot;:&quot;1.3&quot;}\">G</text><text id=\"ia0ba3393-ac96-4998-82c5-01c753eaf6ae\" font-family=\"Arial\" font-size=\"5.4\" font-weight=\"700\" font-style=\"normal\" x=\"2865.2925999029976\" y=\"1730.1445143839933\" fill=\"#000000\" svgjs:data=\"{&quot;leading&quot;:&quot;1.3&quot;}\">G</text><text id=\"i9737ac6c-bff7-4cd5-a638-5e7654d1833b\" font-family=\"Arial\" font-size=\"5.4\" font-weight=\"700\" font-style=\"normal\" x=\"2865.55808835841\" y=\"1735.6443223122938\" fill=\"#000000\" svgjs:data=\"{&quot;leading&quot;:&quot;1.3&quot;}\">A</text><text id=\"ib8212986-eb37-47aa-8217-d3199096d93c\" font-family=\"Arial\" font-size=\"5.4\" font-weight=\"700\" font-style=\"normal\" x=\"2865.292217737322\" y=\"1741.1444964515335\" fill=\"#000000\" svgjs:data=\"{&quot;leading&quot;:&quot;1.3&quot;}\">G</text><text id=\"iebf6dacf-2132-4f9a-b4b8-dbed1f00eace\" font-family=\"Arial\" font-size=\"5.4\" font-weight=\"700\" font-style=\"normal\" x=\"2862.7616487325668\" y=\"1745.7835844776728\" fill=\"#ff0000\" svgjs:data=\"{&quot;leading&quot;:&quot;1.3&quot;}\">A</text><text id=\"i9fef6e7c-66c6-48ba-8ade-f3b0129101c9\" font-family=\"Arial\" font-size=\"5.4\" font-weight=\"700\" font-style=\"normal\" x=\"2863.093321353139\" y=\"1751.19030304209\" fill=\"#ffd200\" svgjs:data=\"{&quot;leading&quot;:&quot;1.3&quot;}\">A</text><text id=\"i75fe0cae-cdf4-4363-be70-de5fe52e2b2a\" font-family=\"Arial\" font-size=\"5.4\" font-weight=\"700\" font-style=\"normal\" x=\"2866.269624579305\" y=\"1755.4525559473132\" fill=\"#000000\" svgjs:data=\"{&quot;leading&quot;:&quot;1.3&quot;}\">C</text><text id=\"i4ebca5cb-8e13-4b8e-8648-8c94d427dd96\" font-family=\"Arial\" font-size=\"5.4\" font-weight=\"700\" font-style=\"normal\" x=\"2871.441334490657\" y=\"1757.0630425794407\" fill=\"#000000\" svgjs:data=\"{&quot;leading&quot;:&quot;1.3&quot;}\">C</text><text id=\"i1b55ceaa-e507-40d1-af89-284c7b9d1812\" font-family=\"Arial\" font-size=\"5.4\" font-weight=\"700\" font-style=\"normal\" x=\"2876.5140724190096\" y=\"1755.4525753880916\" fill=\"#000000\" svgjs:data=\"{&quot;leading&quot;:&quot;1.3&quot;}\">G</text><text id=\"ice1ecaa4-bfe8-4d5c-a6c5-276fa18c1fbf\" font-family=\"Arial\" font-size=\"5.4\" font-weight=\"700\" font-style=\"normal\" x=\"2879.857179324197\" y=\"1751.1902788711977\" fill=\"#000000\" svgjs:data=\"{&quot;leading&quot;:&quot;1.3&quot;}\">G</text><text id=\"i29336b3f-6450-4d11-8e58-615bc50e6aa1\" font-family=\"Arial\" font-size=\"5.4\" font-weight=\"700\" font-style=\"normal\" x=\"2880.4546742344464\" y=\"1745.7835599060272\" fill=\"#000000\" svgjs:data=\"{&quot;leading&quot;:&quot;1.3&quot;}\">A</text><text id=\"i30d03a5a-fb2c-4dbb-b38e-52fde22b6677\" font-family=\"Arial\" font-size=\"5.4\" font-weight=\"700\" font-style=\"normal\" x=\"2877.4913944149366\" y=\"1741.1445277294456\" fill=\"#000000\" svgjs:data=\"{&quot;leading&quot;:&quot;1.3&quot;}\">C</text><text id=\"ia0e69da9-134a-47a5-9a84-aebb7dc3c96c\" font-family=\"Arial\" font-size=\"5.4\" font-weight=\"700\" font-style=\"normal\" x=\"2877.5408159541266\" y=\"1735.6443535902076\" fill=\"#000000\" svgjs:data=\"{&quot;leading&quot;:&quot;1.3&quot;}\">U</text><text id=\"i3758df48-3703-4aad-8124-66424b96e284\" font-family=\"Arial\" font-size=\"5.4\" font-weight=\"700\" font-style=\"normal\" x=\"2877.4914103696747\" y=\"1730.1445456619062\" fill=\"#000000\" svgjs:data=\"{&quot;leading&quot;:&quot;1.3&quot;}\">C</text><text id=\"ie5413f0c-4903-49f3-96b0-bca89ce0488b\" font-family=\"Arial\" font-size=\"5.4\" font-weight=\"700\" font-style=\"normal\" x=\"2877.4914183470437\" y=\"1724.6444935929799\" fill=\"#000000\" svgjs:data=\"{&quot;leading&quot;:&quot;1.3&quot;}\">C</text><text id=\"i37c17dcc-7bcd-453a-b748-e0f7318013d2\" font-family=\"Arial\" font-size=\"5.4\" font-weight=\"700\" font-style=\"normal\" x=\"2882.9914314073294\" y=\"1724.6444941874447\" fill=\"#000000\" svgjs:data=\"{&quot;leading&quot;:&quot;1.3&quot;}\">C</text><text id=\"i6ff2f908-6c03-4a77-aaf1-7030821d5600\" font-family=\"Arial\" font-size=\"5.4\" font-weight=\"700\" font-style=\"normal\" x=\"2888.491382255418\" y=\"1724.6445124618635\" fill=\"#ffd200\" svgjs:data=\"{&quot;leading&quot;:&quot;1.3&quot;}\">C</text><text id=\"i7da90e78-127e-4e5d-81b0-ad0ba87278ec\" font-family=\"Arial\" font-size=\"5.4\" font-weight=\"700\" font-style=\"normal\" x=\"2894.158168688192\" y=\"1724.6444604141466\" fill=\"#000000\" svgjs:data=\"{&quot;leading&quot;:&quot;1.3&quot;}\">A</text><text id=\"iba821f72-f29f-45bd-b435-f2d139902f3f\" font-family=\"Arial\" font-size=\"5.4\" font-weight=\"700\" font-style=\"normal\" x=\"2899.491482087423\" y=\"1724.6444714808863\" fill=\"#000000\" svgjs:data=\"{&quot;leading&quot;:&quot;1.3&quot;}\">C</text><text id=\"i0c21e913-c960-4c4b-909e-5bb8cd0f180b\" font-family=\"Arial\" font-size=\"5.4\" font-weight=\"700\" font-style=\"normal\" x=\"2910.658372412122\" y=\"1724.6445397088332\" fill=\"#000000\" svgjs:data=\"{&quot;leading&quot;:&quot;1.3&quot;}\">A</text><text id=\"i81b2d4b1-d5dc-4778-9a11-c04a8de051c3\" font-family=\"Arial\" font-size=\"5.4\" font-weight=\"700\" font-style=\"normal\" x=\"2915.9913880086488\" y=\"1724.64444673985\" fill=\"#000000\" svgjs:data=\"{&quot;leading&quot;:&quot;1.3&quot;}\">C</text><text id=\"i787067c2-d494-45fb-a792-233f360d541d\" font-family=\"Arial\" font-size=\"5.4\" font-weight=\"700\" font-style=\"normal\" x=\"2921.491352669963\" y=\"1724.6444481489375\" fill=\"#000000\" svgjs:data=\"{&quot;leading&quot;:&quot;1.3&quot;}\">C</text><text id=\"i75a08bbd-4b05-44e2-9c0c-25af3b19003b\" font-family=\"Arial\" font-size=\"5.4\" font-weight=\"700\" font-style=\"normal\" x=\"2927.040689065382\" y=\"1724.644522899454\" fill=\"#ff0000\" svgjs:data=\"{&quot;leading&quot;:&quot;1.3&quot;}\">U</text><text id=\"i62916c40-c195-47ac-8c3e-cb69a42b2a27\" font-family=\"Arial\" font-size=\"5.4\" font-weight=\"700\" font-style=\"normal\" x=\"2932.392385249187\" y=\"1724.6445247112774\" fill=\"#ff0000\" svgjs:data=\"{&quot;leading&quot;:&quot;1.3&quot;}\">G</text><text id=\"i15583113-0d7a-4dde-94e3-f97132e82f47\" font-family=\"Arial\" font-size=\"5.4\" font-weight=\"700\" font-style=\"normal\" x=\"2938.1580050432267\" y=\"1724.6444645963243\" fill=\"#ff0000\" svgjs:data=\"{&quot;leading&quot;:&quot;1.3&quot;}\">A</text><text id=\"ia5d53ea5-ca27-4614-a548-fdeb86e884b7\" font-family=\"Arial\" font-size=\"5.4\" font-weight=\"700\" font-style=\"normal\" x=\"2943.6581004980517\" y=\"1724.644548202165\" fill=\"#ffd200\" svgjs:data=\"{&quot;leading&quot;:&quot;1.3&quot;}\">A</text><text id=\"i128c4ac2-cd4d-46df-810f-3ae0b18158b3\" font-family=\"Arial\" font-size=\"5.4\" font-weight=\"700\" font-style=\"normal\" x=\"2949.1580465173383\" y=\"1724.644479891664\" fill=\"#000000\" svgjs:data=\"{&quot;leading&quot;:&quot;1.3&quot;}\">A</text><text id=\"idb41a79a-1e59-4343-9a5c-29481349603f\" font-family=\"Arial\" font-size=\"5.4\" font-weight=\"700\" font-style=\"normal\" x=\"2954.4915061028887\" y=\"1724.6444751766808\" fill=\"#000000\" svgjs:data=\"{&quot;leading&quot;:&quot;1.3&quot;}\">C</text><text id=\"i110517be-fea2-4658-9637-379a11d7d841\" font-family=\"Arial\" font-size=\"5.4\" font-weight=\"700\" font-style=\"normal\" x=\"2954.491183500998\" y=\"1719.1444790864748\" fill=\"#000000\" svgjs:data=\"{&quot;leading&quot;:&quot;1.3&quot;}\">C</text><text id=\"ieced0310-f0d3-4e57-ba39-b7f525df3665\" font-family=\"Arial\" font-size=\"5.4\" font-weight=\"700\" font-style=\"normal\" x=\"2954.3925218182967\" y=\"1713.644482996268\" fill=\"#000000\" svgjs:data=\"{&quot;leading&quot;:&quot;1.3&quot;}\">G</text><text id=\"i434bd3d2-2e2c-42e4-a03d-5a6ef7052d87\" font-family=\"Arial\" font-size=\"5.4\" font-weight=\"700\" font-style=\"normal\" x=\"2954.392435770913\" y=\"1703.5137133662975\" fill=\"#000000\" svgjs:data=\"{&quot;leading&quot;:&quot;1.3&quot;}\">G</text><text id=\"i199b8f0a-6904-4fe4-9f2e-3da98ae253a5\" font-family=\"Arial\" font-size=\"5.4\" font-weight=\"700\" font-style=\"normal\" x=\"2951.861427074531\" y=\"1693.3748172852493\" fill=\"#ff0000\" svgjs:data=\"{&quot;leading&quot;:&quot;1.3&quot;}\">A</text><text id=\"i9231dfa3-007d-4d96-9bcf-f23b704a0970\" font-family=\"Arial\" font-size=\"5.4\" font-weight=\"700\" font-style=\"normal\" x=\"2955.5362908688876\" y=\"1683.7059134186775\" fill=\"#ffd200\" svgjs:data=\"{&quot;leading&quot;:&quot;1.3&quot;}\">A</text><text id=\"i7d51e25c-0504-4b39-aff4-41ee6e300852\" font-family=\"Arial\" font-size=\"5.4\" font-weight=\"700\" font-style=\"normal\" x=\"2960.5909745234703\" y=\"1682.0952086424295\" fill=\"#ff0000\" svgjs:data=\"{&quot;leading&quot;:&quot;1.3&quot;}\">U</text><text id=\"i792a53a1-d2a3-46aa-80eb-cc068fb6f42d\" font-family=\"Arial\" font-size=\"5.4\" font-weight=\"700\" font-style=\"normal\" x=\"2965.879998925\" y=\"1683.7058206703464\" fill=\"#000000\" svgjs:data=\"{&quot;leading&quot;:&quot;1.3&quot;}\">A</text><text id=\"i5e0f9bd6-5c73-43b7-a139-9f62ef7e376b\" font-family=\"Arial\" font-size=\"5.4\" font-weight=\"700\" font-style=\"normal\" x=\"2969.222903579099\" y=\"1687.968059361434\" fill=\"#000000\" svgjs:data=\"{&quot;leading&quot;:&quot;1.3&quot;}\">A</text><text id=\"i5c6cdd1e-102e-4c1f-ba96-1236df0cac79\" font-family=\"Arial\" font-size=\"5.4\" font-weight=\"700\" font-style=\"normal\" x=\"2969.5545222152286\" y=\"1693.3747276575787\" fill=\"#000000\" svgjs:data=\"{&quot;leading&quot;:&quot;1.3&quot;}\">A</text><text id=\"ibce2ad12-da11-4392-a599-5cd547673966\" font-family=\"Arial\" font-size=\"5.4\" font-weight=\"700\" font-style=\"normal\" x=\"2966.591469958019\" y=\"1698.0138172687075\" fill=\"#000000\" svgjs:data=\"{&quot;leading&quot;:&quot;1.3&quot;}\">C</text><text id=\"i9d8c84f7-4de8-4de4-837c-797d966cc9c3\" font-family=\"Arial\" font-size=\"5.4\" font-weight=\"700\" font-style=\"normal\" x=\"2966.591524455165\" y=\"1703.513813981218\" fill=\"#ff0000\" svgjs:data=\"{&quot;leading&quot;:&quot;1.3&quot;}\">C</text><text id=\"iae27aa16-02b4-4095-a17e-9969c873f169\" font-family=\"Arial\" font-size=\"5.4\" font-weight=\"700\" font-style=\"normal\" x=\"2968.598568043095\" y=\"1708.579034367951\" fill=\"#ffd200\" svgjs:data=\"{&quot;leading&quot;:&quot;1.3&quot;}\">A</text><text id=\"i741a349c-4a4c-44dd-bb45-202743264c98\" font-family=\"Arial\" font-size=\"5.4\" font-weight=\"700\" font-style=\"normal\" x=\"2966.591120852261\" y=\"1713.6445301080453\" fill=\"#ffd200\" svgjs:data=\"{&quot;leading&quot;:&quot;1.3&quot;}\">C</text><text id=\"i224f0a83-641a-46ff-9e21-f6f37501a315\" font-family=\"Arial\" font-size=\"5.4\" font-weight=\"700\" font-style=\"normal\" x=\"2966.492127810843\" y=\"1719.1445261982522\" fill=\"#ffd200\" svgjs:data=\"{&quot;leading&quot;:&quot;1.3&quot;}\">G</text><text id=\"i34dcf691-645e-43d0-97b0-fda0288a315b\" font-family=\"Arial\" font-size=\"5.4\" font-weight=\"700\" font-style=\"normal\" x=\"2966.492206272109\" y=\"1724.644522288459\" fill=\"#000000\" svgjs:data=\"{&quot;leading&quot;:&quot;1.3&quot;}\">G</text><text id=\"i3927a395-83e8-4b06-9c34-78fe1f1630f5\" font-family=\"Arial\" font-size=\"5.4\" font-weight=\"700\" font-style=\"normal\" x=\"2973.417158687278\" y=\"1724.644543469824\" fill=\"#000000\" svgjs:data=\"{&quot;leading&quot;:&quot;1.3&quot;}\">C</text><text id=\"i819e7cce-a020-4140-9a7d-c6f6b678d725\" font-family=\"Arial\" font-size=\"5.4\" font-weight=\"700\" font-style=\"normal\" x=\"2980.2922229988962\" y=\"1724.6445236292352\" fill=\"#ff0000\" svgjs:data=\"{&quot;leading&quot;:&quot;1.3&quot;}\">U</text><text id=\"i54479ac7-7eb3-40e8-bf02-b96bb32823a7\" font-family=\"Arial\" font-size=\"5.4\" font-weight=\"700\" font-style=\"normal\" x=\"2980.143760159688\" y=\"1730.1443272114052\" fill=\"#000000\" svgjs:data=\"{&quot;leading&quot;:&quot;1.3&quot;}\">G</text><text id=\"ie6728cbf-ec71-4a81-8995-e38c3b5a0f29\" font-family=\"Arial\" font-size=\"5.4\" font-weight=\"700\" font-style=\"normal\" x=\"2980.1437823849847\" y=\"1735.6444970045118\" fill=\"#000000\" svgjs:data=\"{&quot;leading&quot;:&quot;1.3&quot;}\">G</text><text id=\"i2278a281-4c00-47ee-a4f5-43a99b77efaa\" font-family=\"Arial\" font-size=\"5.4\" font-weight=\"700\" font-style=\"normal\" x=\"2980.40917897275\" y=\"1741.1445447273068\" fill=\"#000000\" svgjs:data=\"{&quot;leading&quot;:&quot;1.3&quot;}\">A</text><text id=\"i6e598862-a91f-4c7d-b1fc-a54b6a7412b9\" font-family=\"Arial\" font-size=\"5.4\" font-weight=\"700\" font-style=\"normal\" x=\"2980.1438268355796\" y=\"1746.6443483094758\" fill=\"#000000\" svgjs:data=\"{&quot;leading&quot;:&quot;1.3&quot;}\">G</text><text id=\"i2e0ae440-12cc-4724-9073-0b800def89a5\" font-family=\"Arial\" font-size=\"5.4\" font-weight=\"700\" font-style=\"normal\" x=\"2977.6125829078956\" y=\"1751.283581894967\" fill=\"#ff0000\" svgjs:data=\"{&quot;leading&quot;:&quot;1.3&quot;}\">A</text><text id=\"ib2ea01f8-d8de-4337-b1e4-474cb340a54e\" font-family=\"Arial\" font-size=\"5.4\" font-weight=\"700\" font-style=\"normal\" x=\"2977.944591270527\" y=\"1756.6903001633946\" fill=\"#ffd200\" svgjs:data=\"{&quot;leading&quot;:&quot;1.3&quot;}\">A</text><text id=\"i62e5d0b0-46b4-4ca7-9598-92b9f138aed8\" font-family=\"Arial\" font-size=\"5.4\" font-weight=\"700\" font-style=\"normal\" x=\"2981.1208000529505\" y=\"1760.952500750689\" fill=\"#000000\" svgjs:data=\"{&quot;leading&quot;:&quot;1.3&quot;}\">C</text><text id=\"i7b6f34bc-0716-4e40-9190-6a47841bd8b7\" font-family=\"Arial\" font-size=\"5.4\" font-weight=\"700\" font-style=\"normal\" x=\"2986.292624951733\" y=\"1762.563070707095\" fill=\"#000000\" svgjs:data=\"{&quot;leading&quot;:&quot;1.3&quot;}\">C</text><text id=\"ic8cf2ef9-9718-4b51-98c1-f67d0d79fb9f\" font-family=\"Arial\" font-size=\"5.4\" font-weight=\"700\" font-style=\"normal\" x=\"2991.3654300051367\" y=\"1760.9525657912318\" fill=\"#000000\" svgjs:data=\"{&quot;leading&quot;:&quot;1.3&quot;}\">G</text><text id=\"i17a19b1d-d57f-4f49-8693-8231746781ad\" font-family=\"Arial\" font-size=\"5.4\" font-weight=\"700\" font-style=\"normal\" x=\"2994.7085045042086\" y=\"1756.6901897827802\" fill=\"#000000\" svgjs:data=\"{&quot;leading&quot;:&quot;1.3&quot;}\">G</text><text id=\"idd24f702-4053-4ab1-9129-b5f4812a9662\" font-family=\"Arial\" font-size=\"5.4\" font-weight=\"700\" font-style=\"normal\" x=\"2995.305958059137\" y=\"1751.2835332092927\" fill=\"#000000\" svgjs:data=\"{&quot;leading&quot;:&quot;1.3&quot;}\">A</text><text id=\"i236a6b66-41d5-489d-978d-1bd38f86b735\" font-family=\"Arial\" font-size=\"5.4\" font-weight=\"700\" font-style=\"normal\" x=\"2992.3427933481107\" y=\"1746.644323962943\" fill=\"#000000\" svgjs:data=\"{&quot;leading&quot;:&quot;1.3&quot;}\">C</text><text id=\"i0d6e9a32-ad92-4820-9fe2-013515d5eeaf\" font-family=\"Arial\" font-size=\"5.4\" font-weight=\"700\" font-style=\"normal\" x=\"2992.392184684635\" y=\"1741.1445203807739\" fill=\"#000000\" svgjs:data=\"{&quot;leading&quot;:&quot;1.3&quot;}\">U</text><text id=\"ic9c101d1-1000-4a12-9d53-7effcc571986\" font-family=\"Arial\" font-size=\"5.4\" font-weight=\"700\" font-style=\"normal\" x=\"2992.342748897516\" y=\"1735.6443505876664\" fill=\"#000000\" svgjs:data=\"{&quot;leading&quot;:&quot;1.3&quot;}\">C</text><text id=\"i1a5a321e-ee42-4607-ba4d-d63e237df669\" font-family=\"Arial\" font-size=\"5.4\" font-weight=\"700\" font-style=\"normal\" x=\"2992.3427266722174\" y=\"1730.1445470054973\" fill=\"#000000\" svgjs:data=\"{&quot;leading&quot;:&quot;1.3&quot;}\">C</text><text id=\"iea678e13-0d79-49d5-895d-7f6f7ef71d2d\" font-family=\"Arial\" font-size=\"5.4\" font-weight=\"700\" font-style=\"normal\" x=\"2992.2436329442353\" y=\"1724.6444992827023\" fill=\"#000000\" svgjs:data=\"{&quot;leading&quot;:&quot;1.3&quot;}\">G</text><text id=\"ie3fac78e-849f-4308-b694-c1abce11ca97\" font-family=\"Arial\" font-size=\"5.4\" font-weight=\"700\" font-style=\"normal\" x=\"2997.842750695956\" y=\"1724.6444654969096\" fill=\"#000000\" svgjs:data=\"{&quot;leading&quot;:&quot;1.3&quot;}\">C</text><text id=\"i824aba1d-01aa-4e0f-b6cf-93cfa248a39b\" font-family=\"Arial\" font-size=\"5.4\" font-weight=\"700\" font-style=\"normal\" x=\"3003.509430452519\" y=\"1724.644450336124\" fill=\"#ffd200\" svgjs:data=\"{&quot;leading&quot;:&quot;1.3&quot;}\">A</text><text id=\"i6e5228e4-071b-4c0f-b385-b12f1c8cc16e\" font-family=\"Arial\" font-size=\"5.4\" font-weight=\"700\" font-style=\"normal\" x=\"3008.8427628657846\" y=\"1724.644535223783\" fill=\"#000000\" svgjs:data=\"{&quot;leading&quot;:&quot;1.3&quot;}\">C</text><text id=\"i4b266a5a-ae89-4437-a2a9-f13f8df82c74\" font-family=\"Arial\" font-size=\"5.4\" font-weight=\"700\" font-style=\"normal\" x=\"3014.3922586765766\" y=\"1724.644447690704\" fill=\"#ff0000\" svgjs:data=\"{&quot;leading&quot;:&quot;1.3&quot;}\">U</text><text id=\"ic402955c-f8f3-453c-a30d-f1e2e2eab7ca\" font-family=\"Arial\" font-size=\"5.4\" font-weight=\"700\" font-style=\"normal\" x=\"3019.892141727416\" y=\"1724.6444664425676\" fill=\"#ff0000\" svgjs:data=\"{&quot;leading&quot;:&quot;1.3&quot;}\">U</text><text id=\"iea379dac-c665-41f4-a382-5c607c1d9af1\" font-family=\"Arial\" font-size=\"5.4\" font-weight=\"700\" font-style=\"normal\" x=\"3025.5094661157\" y=\"1724.6444979651938\" fill=\"#ff0000\" svgjs:data=\"{&quot;leading&quot;:&quot;1.3&quot;}\">A</text><text id=\"ib5bee068-9996-43db-b4db-1bab66591ff3\" font-family=\"Arial\" font-size=\"5.4\" font-weight=\"700\" font-style=\"normal\" x=\"3031.0094899085416\" y=\"1724.6444986768388\" fill=\"#000000\" svgjs:data=\"{&quot;leading&quot;:&quot;1.3&quot;}\">A</text><text id=\"i1c848448-901a-4f0c-b92b-c75c95716c69\" font-family=\"Arial\" font-size=\"5.4\" font-weight=\"700\" font-style=\"normal\" x=\"3036.5094193704863\" y=\"1724.6445338180079\" fill=\"#ff0000\" svgjs:data=\"{&quot;leading&quot;:&quot;1.3&quot;}\">A</text><text id=\"i10f2fa9b-1ead-411f-8bb5-b6d340005edd\" font-family=\"Arial\" font-size=\"5.4\" font-weight=\"700\" font-style=\"normal\" x=\"3042.0092111820722\" y=\"1724.6444732467494\" fill=\"#ffd200\" svgjs:data=\"{&quot;leading&quot;:&quot;1.3&quot;}\">A</text><text id=\"ib6565ee8-176d-4c74-80be-45cb0e7c7f60\" font-family=\"Arial\" font-size=\"5.4\" font-weight=\"700\" font-style=\"normal\" x=\"3052.743661615139\" y=\"1724.64454953215\" fill=\"#ffd200\" svgjs:data=\"{&quot;leading&quot;:&quot;1.3&quot;}\">G</text><text id=\"ifaf4afac-3512-471c-87a9-acbd89374d46\" font-family=\"Arial\" font-size=\"5.4\" font-weight=\"700\" font-style=\"normal\" x=\"3058.50905889143\" y=\"1724.6445423221626\" fill=\"#ffd200\" svgjs:data=\"{&quot;leading&quot;:&quot;1.3&quot;}\">A</text><text id=\"i727c1c32-2a41-4c08-9ef4-319238307b89\" font-family=\"Arial\" font-size=\"5.4\" font-weight=\"700\" font-style=\"normal\" x=\"3064.0090806758344\" y=\"1724.6445436979343\" fill=\"#ff0000\" svgjs:data=\"{&quot;leading&quot;:&quot;1.3&quot;}\">A</text><text id=\"iaca2f7e5-e95b-47f7-a56c-ff3cb4917e73\" font-family=\"Arial\" font-size=\"5.4\" font-weight=\"700\" font-style=\"normal\" x=\"3069.5091159240565\" y=\"1724.6444965906617\" fill=\"#ffd200\" svgjs:data=\"{&quot;leading&quot;:&quot;1.3&quot;}\">A</text><text id=\"i56f7d0be-0355-4f98-b6ef-20981195d98c\" font-family=\"Arial\" font-size=\"5.4\" font-weight=\"700\" font-style=\"normal\" x=\"3074.842740493563\" y=\"1724.644472409051\" fill=\"#000000\" svgjs:data=\"{&quot;leading&quot;:&quot;1.3&quot;}\">C</text><text id=\"i23b60dbe-4a4f-4843-a8df-052939d79a88\" font-family=\"Arial\" font-size=\"5.4\" font-weight=\"700\" font-style=\"normal\" x=\"3080.5091802062834\" y=\"1724.6445147674035\" fill=\"#ff0000\" svgjs:data=\"{&quot;leading&quot;:&quot;1.3&quot;}\">A</text><text id=\"i5cbf2e33-271a-494e-838c-9ce0351e83a7\" font-family=\"Arial\" font-size=\"5.4\" font-weight=\"700\" font-style=\"normal\" x=\"3085.7437750843\" y=\"1724.6444873817031\" fill=\"#ff0000\" svgjs:data=\"{&quot;leading&quot;:&quot;1.3&quot;}\">G</text><text id=\"ibd0d0eca-06a8-4e5b-a274-766b96b66afc\" font-family=\"Arial\" font-size=\"5.4\" font-weight=\"700\" font-style=\"normal\" x=\"3091.5091899360377\" y=\"1724.6445365748627\" fill=\"#ff0000\" svgjs:data=\"{&quot;leading&quot;:&quot;1.3&quot;}\">A</text><text id=\"i4c913fc3-7024-496a-a603-0bcbd4b8fdaa\" font-family=\"Arial\" font-size=\"5.4\" font-weight=\"700\" font-style=\"normal\" x=\"3097.0092707072326\" y=\"1724.6444594862473\" fill=\"#000000\" svgjs:data=\"{&quot;leading&quot;:&quot;1.3&quot;}\">A</text><text id=\"i80aa904c-66e5-4031-8110-3d467651d027\" font-family=\"Arial\" font-size=\"5.4\" font-weight=\"700\" font-style=\"normal\" x=\"3102.5091829530666\" y=\"1724.6445415311114\" fill=\"#000000\" svgjs:data=\"{&quot;leading&quot;:&quot;1.3&quot;}\">A</text><text id=\"ifbfcac8d-2ab7-4b0a-8bea-025f5be94ebb\" font-family=\"Arial\" font-size=\"5.4\" font-weight=\"700\" font-style=\"normal\" x=\"3107.8423300873\" y=\"1724.644445199569\" fill=\"#000000\" svgjs:data=\"{&quot;leading&quot;:&quot;1.3&quot;}\">C</text><text id=\"if7806cbe-d0a0-4d1a-be96-1a07d4da5d10\" font-family=\"Arial\" font-size=\"5.4\" font-weight=\"700\" font-style=\"normal\" x=\"3107.8423746136577\" y=\"1719.1445650764722\" fill=\"#000000\" svgjs:data=\"{&quot;leading&quot;:&quot;1.3&quot;}\">C</text><text id=\"ia07f9862-2197-4fda-a204-3b2d66fabd69\" font-family=\"Arial\" font-size=\"5.4\" font-weight=\"700\" font-style=\"normal\" x=\"3107.743591777953\" y=\"1713.644562883063\" fill=\"#000000\" svgjs:data=\"{&quot;leading&quot;:&quot;1.3&quot;}\">G</text><text id=\"ibd545953-54fa-4dde-9a24-b1632dff5d81\" font-family=\"Arial\" font-size=\"5.4\" font-weight=\"700\" font-style=\"normal\" x=\"3107.7707724868487\" y=\"1703.446730549942\" fill=\"#000000\" svgjs:data=\"{&quot;leading&quot;:&quot;1.3&quot;}\">G</text><text id=\"ic73cf740-dc2d-4a60-8a77-b848f4ae1c6a\" font-family=\"Arial\" font-size=\"5.4\" font-weight=\"700\" font-style=\"normal\" x=\"3107.800435558228\" y=\"1697.9469066489446\" fill=\"#ffd200\" svgjs:data=\"{&quot;leading&quot;:&quot;1.3&quot;}\">G</text><text id=\"icf5aec11-4a2b-48b8-bad3-83fd67ea535d\" font-family=\"Arial\" font-size=\"5.4\" font-weight=\"700\" font-style=\"normal\" x=\"3105.294205394489\" y=\"1693.2930652136683\" fill=\"#ce10e0\" svgjs:data=\"{&quot;leading&quot;:&quot;1.3&quot;}\">A</text><text id=\"i230a5ea6-f4fc-41e9-9600-f3dd7cf38be7\" font-family=\"Arial\" font-size=\"5.4\" font-weight=\"700\" font-style=\"normal\" x=\"3105.5376505879476\" y=\"1687.8882575582684\" fill=\"#ffd200\" svgjs:data=\"{&quot;leading&quot;:&quot;1.3&quot;}\">U</text><text id=\"i583776ca-6cb2-44d1-b2ee-285fd7cd2d8a\" font-family=\"Arial\" font-size=\"5.4\" font-weight=\"700\" font-style=\"normal\" x=\"3109.020498865846\" y=\"1683.6438627192192\" fill=\"#ff0000\" svgjs:data=\"{&quot;leading&quot;:&quot;1.3&quot;}\">A</text><text id=\"ib8f7086f-247e-48bf-a06d-c49501dbc38c\" font-family=\"Arial\" font-size=\"5.4\" font-weight=\"700\" font-style=\"normal\" x=\"3114.200878289508\" y=\"1682.0608490901031\" fill=\"#000000\" svgjs:data=\"{&quot;leading&quot;:&quot;1.3&quot;}\">A</text><text id=\"i1eee3872-2cb0-49c1-8973-6bfd55cfdf01\" font-family=\"Arial\" font-size=\"5.4\" font-weight=\"700\" font-style=\"normal\" x=\"3119.3638473713017\" y=\"1683.6990245720294\" fill=\"#000000\" svgjs:data=\"{&quot;leading&quot;:&quot;1.3&quot;}\">A</text><text id=\"i9e656fcb-6b4b-4c49-a6d2-382d12b61a5d\" font-family=\"Arial\" font-size=\"5.4\" font-weight=\"700\" font-style=\"normal\" x=\"3122.6840630582965\" y=\"1687.979034286439\" fill=\"#000000\" svgjs:data=\"{&quot;leading&quot;:&quot;1.3&quot;}\">A</text><text id=\"i7f9baf2f-90a0-490a-a98b-52aa7896fd2b\" font-family=\"Arial\" font-size=\"5.4\" font-weight=\"700\" font-style=\"normal\" x=\"3122.986994560805\" y=\"1693.3875429217533\" fill=\"#000000\" svgjs:data=\"{&quot;leading&quot;:&quot;1.3&quot;}\">A</text><text id=\"ied3c852b-c36c-44ea-812c-0fee7a2b8788\" font-family=\"Arial\" font-size=\"5.4\" font-weight=\"700\" font-style=\"normal\" x=\"3119.9988855752435\" y=\"1698.0115056420273\" fill=\"#000000\" svgjs:data=\"{&quot;leading&quot;:&quot;1.3&quot;}\">C</text><text id=\"id97edf56-7b5f-4edf-b22e-9b8db843d491\" font-family=\"Arial\" font-size=\"5.4\" font-weight=\"700\" font-style=\"normal\" x=\"3120.019123227892\" y=\"1703.5114723500374\" fill=\"#000000\" svgjs:data=\"{&quot;leading&quot;:&quot;1.3&quot;}\">U</text><text id=\"ia3f2f451-ae4b-47f0-8f7e-77fb813b2670\" font-family=\"Arial\" font-size=\"5.4\" font-weight=\"700\" font-style=\"normal\" x=\"3121.96091269932\" y=\"1708.582947361042\" fill=\"#ff0000\" svgjs:data=\"{&quot;leading&quot;:&quot;1.3&quot;}\">A</text><text id=\"i3e047dcd-d281-4339-a7c4-d92cbbafe3b3\" font-family=\"Arial\" font-size=\"5.4\" font-weight=\"700\" font-style=\"normal\" x=\"3119.942692520216\" y=\"1713.6444655285472\" fill=\"#ff0000\" svgjs:data=\"{&quot;leading&quot;:&quot;1.3&quot;}\">C</text><text id=\"i44005efa-4ab7-4a24-a724-35f3da130342\" font-family=\"Arial\" font-size=\"5.4\" font-weight=\"700\" font-style=\"normal\" x=\"3119.8434342131977\" y=\"1724.6444699153658\" fill=\"#ce10e0\" svgjs:data=\"{&quot;leading&quot;:&quot;1.3&quot;}\">G</text><text id=\"i9580bd63-b989-4a1a-92b3-fddd2f10e9ab\" font-family=\"Arial\" font-size=\"5.4\" font-weight=\"700\" font-style=\"normal\" x=\"3126.2091048702187\" y=\"1724.644450973607\" fill=\"#ce10e0\" svgjs:data=\"{&quot;leading&quot;:&quot;1.3&quot;}\">A</text><text id=\"if505769d-4461-4641-a414-1f924bc834c9\" font-family=\"Arial\" font-size=\"5.4\" font-weight=\"700\" font-style=\"normal\" x=\"3132.1916397482873\" y=\"1724.6444952913203\" fill=\"#ffd200\" svgjs:data=\"{&quot;leading&quot;:&quot;1.3&quot;}\">U</text><text id=\"i3c35c471-d71d-4e97-be5c-002cd3aad71a\" font-family=\"Arial\" font-size=\"5.4\" font-weight=\"700\" font-style=\"normal\" x=\"3132.0432682114806\" y=\"1730.1443233922532\" fill=\"#000000\" svgjs:data=\"{&quot;leading&quot;:&quot;1.3&quot;}\">G</text><text id=\"i73b2d515-8682-4e1a-8b98-ecb3256364e2\" font-family=\"Arial\" font-size=\"5.4\" font-weight=\"700\" font-style=\"normal\" x=\"3132.0431375985536\" y=\"1735.6445177041237\" fill=\"#000000\" svgjs:data=\"{&quot;leading&quot;:&quot;1.3&quot;}\">G</text><text id=\"ia059357f-83d0-4809-bdbf-6675e9b68bcc\" font-family=\"Arial\" font-size=\"5.4\" font-weight=\"700\" font-style=\"normal\" x=\"3132.3088696293453\" y=\"1741.1443458050567\" fill=\"#000000\" svgjs:data=\"{&quot;leading&quot;:&quot;1.3&quot;}\">A</text><text id=\"i2b9fe755-99a6-454e-8c81-cdf5a315bd31\" font-family=\"Arial\" font-size=\"5.4\" font-weight=\"700\" font-style=\"normal\" x=\"3132.0431205133264\" y=\"1746.6445401169271\" fill=\"#000000\" svgjs:data=\"{&quot;leading&quot;:&quot;1.3&quot;}\">G</text><text id=\"i135ec308-611f-4bfd-96ac-66e480b53714\" font-family=\"Arial\" font-size=\"5.4\" font-weight=\"700\" font-style=\"normal\" x=\"3129.5122151838905\" y=\"1751.283571036467\" fill=\"#ce10e0\" svgjs:data=\"{&quot;leading&quot;:&quot;1.3&quot;}\">A</text><text id=\"i5273854b-6c0e-4ab2-bbb3-6aeba3f2605e\" font-family=\"Arial\" font-size=\"5.4\" font-weight=\"700\" font-style=\"normal\" x=\"3129.84432302804\" y=\"1756.6902490501107\" fill=\"#000000\" svgjs:data=\"{&quot;leading&quot;:&quot;1.3&quot;}\">A</text><text id=\"i02b7489b-9dba-442b-ad44-dcf37b3473e3\" font-family=\"Arial\" font-size=\"5.4\" font-weight=\"700\" font-style=\"normal\" x=\"3133.0202604842216\" y=\"1760.952476158729\" fill=\"#000000\" svgjs:data=\"{&quot;leading&quot;:&quot;1.3&quot;}\">C</text><text id=\"id6030641-69f6-4df5-ac27-0657bd4433d0\" font-family=\"Arial\" font-size=\"5.4\" font-weight=\"700\" font-style=\"normal\" x=\"3138.1922142906587\" y=\"1762.5631001063275\" fill=\"#000000\" svgjs:data=\"{&quot;leading&quot;:&quot;1.3&quot;}\">C</text><text id=\"i00dc0783-c381-4977-9a46-731ad5f427cc\" font-family=\"Arial\" font-size=\"5.4\" font-weight=\"700\" font-style=\"normal\" x=\"3143.2650465889046\" y=\"1760.9525063563933\" fill=\"#000000\" svgjs:data=\"{&quot;leading&quot;:&quot;1.3&quot;}\">G</text><text id=\"if0ef5d52-21a0-41d6-bedf-eff5bf01dbf2\" font-family=\"Arial\" font-size=\"5.4\" font-weight=\"700\" font-style=\"normal\" x=\"3146.607980142335\" y=\"1756.6903030814083\" fill=\"#000000\" svgjs:data=\"{&quot;leading&quot;:&quot;1.3&quot;}\">G</text><text id=\"iaf1ee822-8c99-418d-b28c-c10fef73e693\" font-family=\"Arial\" font-size=\"5.4\" font-weight=\"700\" font-style=\"normal\" x=\"3147.205607194781\" y=\"1751.2835372890058\" fill=\"#000000\" svgjs:data=\"{&quot;leading&quot;:&quot;1.3&quot;}\">A</text><text id=\"i575c77ae-ca57-42a7-9d44-fd86c777904d\" font-family=\"Arial\" font-size=\"5.4\" font-weight=\"700\" font-style=\"normal\" x=\"3144.2423016392604\" y=\"1746.644496909114\" fill=\"#000000\" svgjs:data=\"{&quot;leading&quot;:&quot;1.3&quot;}\">C</text><text id=\"i3031b249-3b93-4ea1-85c0-9b0422a8b665\" font-family=\"Arial\" font-size=\"5.4\" font-weight=\"700\" font-style=\"normal\" x=\"3144.2916016733834\" y=\"1741.1445467378694\" fill=\"#000000\" svgjs:data=\"{&quot;leading&quot;:&quot;1.3&quot;}\">U</text><text id=\"i4b0315ee-f5f9-489b-aedf-48a8b8708380\" font-family=\"Arial\" font-size=\"5.4\" font-weight=\"700\" font-style=\"normal\" x=\"3144.2423187244876\" y=\"1735.644352425998\" fill=\"#000000\" svgjs:data=\"{&quot;leading&quot;:&quot;1.3&quot;}\">C</text><text id=\"ia2e23440-63d6-4111-95ad-ddc027c65363\" font-family=\"Arial\" font-size=\"5.4\" font-weight=\"700\" font-style=\"normal\" x=\"3144.2419610561647\" y=\"1730.144524325066\" fill=\"#000000\" svgjs:data=\"{&quot;leading&quot;:&quot;1.3&quot;}\">C</text><text id=\"iaffe9d3b-bb06-4d53-be24-d674b876a7e6\" font-family=\"Arial\" font-size=\"5.4\" font-weight=\"700\" font-style=\"normal\" x=\"3144.408882810123\" y=\"1724.644452083508\" fill=\"#000000\" svgjs:data=\"{&quot;leading&quot;:&quot;1.3&quot;}\">A</text><text id=\"i707fddd8-7535-4a10-91ee-39a753429a1d\" font-family=\"Arial\" font-size=\"5.4\" font-weight=\"700\" font-style=\"normal\" x=\"3149.742332764039\" y=\"1724.6444527585086\" fill=\"#000000\" svgjs:data=\"{&quot;leading&quot;:&quot;1.3&quot;}\">C</text><text id=\"i0ec5bbe1-ad5f-4d9b-8533-24115c3b7ea5\" font-family=\"Arial\" font-size=\"5.4\" font-weight=\"700\" font-style=\"normal\" x=\"3155.4087456048346\" y=\"1724.644476327347\" fill=\"#ff0000\" svgjs:data=\"{&quot;leading&quot;:&quot;1.3&quot;}\">A</text><text id=\"iff3e0a57-0011-47f9-a81f-218bd66294e7\" font-family=\"Arial\" font-size=\"5.4\" font-weight=\"700\" font-style=\"normal\" x=\"3160.7419930977558\" y=\"1724.644503493851\" fill=\"#ffd200\" svgjs:data=\"{&quot;leading&quot;:&quot;1.3&quot;}\">C</text><text id=\"ie2697012-727a-4be6-9cec-bd1583964697\" font-family=\"Arial\" font-size=\"5.4\" font-weight=\"700\" font-style=\"normal\" x=\"3166.408730569259\" y=\"1724.6445272661517\" fill=\"#ffd200\" svgjs:data=\"{&quot;leading&quot;:&quot;1.3&quot;}\">A</text><text id=\"iab65ef41-0da1-4635-bac2-debad98f0059\" font-family=\"Arial\" font-size=\"5.4\" font-weight=\"700\" font-style=\"normal\" x=\"3171.791675303124\" y=\"1724.6444824151472\" fill=\"#ffd200\" svgjs:data=\"{&quot;leading&quot;:&quot;1.3&quot;}\">U</text><text id=\"if1044769-f67c-4042-b17e-f31490f53495\" font-family=\"Arial\" font-size=\"5.4\" font-weight=\"700\" font-style=\"normal\" x=\"3177.29170139137\" y=\"1724.6445451183122\" fill=\"#ff0000\" svgjs:data=\"{&quot;leading&quot;:&quot;1.3&quot;}\">U</text><text id=\"if15f47d5-728d-4d2d-8937-7cae39786578\" font-family=\"Arial\" font-size=\"5.4\" font-weight=\"700\" font-style=\"normal\" x=\"3182.6431632317017\" y=\"1724.644459896534\" fill=\"#ff0000\" svgjs:data=\"{&quot;leading&quot;:&quot;1.3&quot;}\">G</text><text id=\"i247a4a43-e09e-4627-8cac-280aec633254\" font-family=\"Arial\" font-size=\"5.4\" font-weight=\"700\" font-style=\"normal\" x=\"3188.4088529817745\" y=\"1724.6444571916259\" fill=\"#000000\" svgjs:data=\"{&quot;leading&quot;:&quot;1.3&quot;}\">A</text><text id=\"i40518855-79b5-44c5-ad1a-215e4e355a9d\" font-family=\"Arial\" font-size=\"5.4\" font-weight=\"700\" font-style=\"normal\" x=\"3193.643202592082\" y=\"1724.6444655482233\" fill=\"#ff0000\" svgjs:data=\"{&quot;leading&quot;:&quot;1.3&quot;}\">G</text><text id=\"icf4b7c35-bd2d-4c52-b58f-9b661e4ca6e9\" font-family=\"Arial\" font-size=\"5.4\" font-weight=\"700\" font-style=\"normal\" x=\"3199.4088276384864\" y=\"1724.644547940628\" fill=\"#ff0000\" svgjs:data=\"{&quot;leading&quot;:&quot;1.3&quot;}\">A</text><text id=\"i18f536d6-c69b-4a9c-8ea9-568f512937f2\" font-family=\"Arial\" font-size=\"5.4\" font-weight=\"700\" font-style=\"normal\" x=\"3204.7421680653697\" y=\"1724.6444868937683\" fill=\"#ffd200\" svgjs:data=\"{&quot;leading&quot;:&quot;1.3&quot;}\">C</text><text id=\"i2830af72-ee23-4715-acf4-0a26627f39af\" font-family=\"Arial\" font-size=\"5.4\" font-weight=\"700\" font-style=\"normal\" x=\"3210.408819911245\" y=\"1724.644471359597\" fill=\"#ff0000\" svgjs:data=\"{&quot;leading&quot;:&quot;1.3&quot;}\">A</text><text id=\"ia146b1b9-251f-4562-9af9-66d3cc7a3bba\" font-family=\"Arial\" font-size=\"5.4\" font-weight=\"700\" font-style=\"normal\" x=\"3215.6429465522324\" y=\"1724.6445167271027\" fill=\"#ff0000\" svgjs:data=\"{&quot;leading&quot;:&quot;1.3&quot;}\">G</text><text id=\"ia16d8005-30fb-41ad-9f79-55cbf414b725\" font-family=\"Arial\" font-size=\"5.4\" font-weight=\"700\" font-style=\"normal\" x=\"3221.4087102988433\" y=\"1724.6445485007166\" fill=\"#ff0000\" svgjs:data=\"{&quot;leading&quot;:&quot;1.3&quot;}\">A</text><text id=\"i52d56a28-8e08-4e42-bc96-ce0861c2321e\" font-family=\"Arial\" font-size=\"5.4\" font-weight=\"700\" font-style=\"normal\" x=\"3226.9087161885745\" y=\"1724.6444842732967\" fill=\"#ff0000\" svgjs:data=\"{&quot;leading&quot;:&quot;1.3&quot;}\">A</text><text id=\"ibb575b1b-2512-4658-94c0-1d26deb4ba0c\" font-family=\"Arial\" font-size=\"5.4\" font-weight=\"700\" font-style=\"normal\" x=\"3232.1429773226137\" y=\"1724.6444458849132\" fill=\"#ff0000\" svgjs:data=\"{&quot;leading&quot;:&quot;1.3&quot;}\">G</text><text id=\"icaa14b43-86a7-4bb1-bdbd-d80cc7f9e5db\" font-family=\"Arial\" font-size=\"5.4\" font-weight=\"700\" font-style=\"normal\" x=\"3237.9088100871013\" y=\"1724.6444812039394\" fill=\"#ff0000\" svgjs:data=\"{&quot;leading&quot;:&quot;1.3&quot;}\">A</text><text id=\"ib37df668-f95c-4d2d-abfe-71313ec3ad18\" font-family=\"Arial\" font-size=\"5.4\" font-weight=\"700\" font-style=\"normal\" x=\"3243.4088389162007\" y=\"1724.6444605138236\" fill=\"#ff0000\" svgjs:data=\"{&quot;leading&quot;:&quot;1.3&quot;}\">A</text><text id=\"i50052974-9240-4a95-ad53-4b096b018105\" font-family=\"Arial\" font-size=\"5.4\" font-weight=\"700\" font-style=\"normal\" x=\"3254.291737237185\" y=\"1724.6445036840037\" fill=\"#ff0000\" svgjs:data=\"{&quot;leading&quot;:&quot;1.3&quot;}\">U</text><text id=\"ie59fdcd2-94ed-4b4e-9ad3-04839f8c2265\" font-family=\"Arial\" font-size=\"5.4\" font-weight=\"700\" font-style=\"normal\" x=\"3259.7913402323156\" y=\"1724.64451069915\" fill=\"#000000\" svgjs:data=\"{&quot;leading&quot;:&quot;1.3&quot;}\">U</text><text id=\"i9119c31f-2296-446e-bef2-04551f459d2e\" font-family=\"Arial\" font-size=\"5.4\" font-weight=\"700\" font-style=\"normal\" x=\"3265.1432725698323\" y=\"1724.6445413662864\" fill=\"#000000\" svgjs:data=\"{&quot;leading&quot;:&quot;1.3&quot;}\">G</text><text id=\"i0fc9ffab-bd5f-4cbb-a18f-dff09f69b5cf\" font-family=\"Arial\" font-size=\"5.4\" font-weight=\"700\" font-style=\"normal\" x=\"3270.791331938988\" y=\"1724.6445157431094\" fill=\"#000000\" svgjs:data=\"{&quot;leading&quot;:&quot;1.3&quot;}\">U</text><text id=\"ib023861f-13f6-42ae-b08b-17a83e69ab80\" font-family=\"Arial\" font-size=\"5.4\" font-weight=\"700\" font-style=\"normal\" x=\"3276.2421417775167\" y=\"1724.6445104326854\" fill=\"#000000\" svgjs:data=\"{&quot;leading&quot;:&quot;1.3&quot;}\">C</text><text id=\"i1d86dba9-6175-480d-8b40-030684282c0c\" font-family=\"Arial\" font-size=\"5.4\" font-weight=\"700\" font-style=\"normal\" x=\"3276.408710626398\" y=\"1719.1444828142016\" fill=\"#000000\" svgjs:data=\"{&quot;leading&quot;:&quot;1.3&quot;}\">A</text><text id=\"i19346a90-97f7-489e-bee5-e3f441f759a7\" font-family=\"Arial\" font-size=\"5.4\" font-weight=\"700\" font-style=\"normal\" x=\"3276.1433069716168\" y=\"1713.644455195717\" fill=\"#000000\" svgjs:data=\"{&quot;leading&quot;:&quot;1.3&quot;}\">G</text><text id=\"ic054725c-ac66-4ecd-bf84-cec03737f0ff\" font-family=\"Arial\" font-size=\"5.4\" font-weight=\"700\" font-style=\"normal\" x=\"3276.2421570166152\" y=\"1708.1445496475467\" fill=\"#000000\" svgjs:data=\"{&quot;leading&quot;:&quot;1.3&quot;}\">C</text><text id=\"i5a5d1b13-60ac-4c89-abc3-b7282bdc4d1d\" font-family=\"Arial\" font-size=\"5.4\" font-weight=\"700\" font-style=\"normal\" x=\"3276.242129274022\" y=\"1702.644522029063\" fill=\"#000000\" svgjs:data=\"{&quot;leading&quot;:&quot;1.3&quot;}\">C</text><text id=\"if3f0b025-9d30-4152-a7d0-b36dbc5be9d3\" font-family=\"Arial\" font-size=\"5.4\" font-weight=\"700\" font-style=\"normal\" x=\"3269.9177112866864\" y=\"1693.3396623852213\" fill=\"#000000\" svgjs:data=\"{&quot;leading&quot;:&quot;1.3&quot;}\">C</text><text id=\"i5c4e20cb-480b-4798-a5b4-c06c9c1f6766\" font-family=\"Arial\" font-size=\"5.4\" font-weight=\"700\" font-style=\"normal\" x=\"3264.9702133604333\" y=\"1691.3156311559442\" fill=\"#000000\" svgjs:data=\"{&quot;leading&quot;:&quot;1.3&quot;}\">A</text><text id=\"ic99896a1-94c7-45b3-979b-c5a85c6a9a7e\" font-family=\"Arial\" font-size=\"5.4\" font-weight=\"700\" font-style=\"normal\" x=\"3259.590403541688\" y=\"1689.2915999266525\" fill=\"#000000\" svgjs:data=\"{&quot;leading&quot;:&quot;1.3&quot;}\">G</text><text id=\"i9a0cb7bd-ded5-4020-b5da-62b5f6611146\" font-family=\"Arial\" font-size=\"5.4\" font-weight=\"700\" font-style=\"normal\" x=\"3254.7423190103655\" y=\"1687.2675686973648\" fill=\"#000000\" svgjs:data=\"{&quot;leading&quot;:&quot;1.3&quot;}\">A</text><text id=\"i8279be01-2fbe-4b3b-874d-5e23477f8b77\" font-family=\"Arial\" font-size=\"5.4\" font-weight=\"700\" font-style=\"normal\" x=\"3249.628371835326\" y=\"1685.2437816087058\" fill=\"#000000\" svgjs:data=\"{&quot;leading&quot;:&quot;1.3&quot;}\">A</text><text id=\"ia2870b37-52f7-487c-9e88-e8762134a678\" font-family=\"Arial\" font-size=\"5.4\" font-weight=\"700\" font-style=\"normal\" x=\"3244.347145238011\" y=\"1683.2196283091007\" fill=\"#000000\" svgjs:data=\"{&quot;leading&quot;:&quot;1.3&quot;}\">C</text><text id=\"i7a3e4fcd-67e7-4ec0-9b0c-5e0740de6bd5\" font-family=\"Arial\" font-size=\"5.4\" font-weight=\"700\" font-style=\"normal\" x=\"3239.226059806908\" y=\"1685.0572195150157\" fill=\"#000000\" svgjs:data=\"{&quot;leading&quot;:&quot;1.3&quot;}\">C</text><text id=\"i21f37c4a-f55b-4a27-8d2d-662fab9e58cb\" font-family=\"Arial\" font-size=\"5.4\" font-weight=\"700\" font-style=\"normal\" x=\"3233.859285651224\" y=\"1684.1643918016925\" fill=\"#ffd200\" svgjs:data=\"{&quot;leading&quot;:&quot;1.3&quot;}\">C</text><text id=\"ia177bd61-512c-43c6-ad04-13a709fb0fd6\" font-family=\"Arial\" font-size=\"5.4\" font-weight=\"700\" font-style=\"normal\" x=\"3229.608978600804\" y=\"1680.7677109669016\" fill=\"#ff0000\" svgjs:data=\"{&quot;leading&quot;:&quot;1.3&quot;}\">C</text><text id=\"ic650415b-b4dd-4f2f-9d29-329c35da4ca4\" font-family=\"Arial\" font-size=\"5.4\" font-weight=\"700\" font-style=\"normal\" x=\"3227.721403808162\" y=\"1675.7297063899123\" fill=\"#ff0000\" svgjs:data=\"{&quot;leading&quot;:&quot;1.3&quot;}\">A</text><text id=\"i73329b06-a5e3-4509-b2b7-35006cbdeab7\" font-family=\"Arial\" font-size=\"5.4\" font-weight=\"700\" font-style=\"normal\" x=\"3228.2177073067414\" y=\"1670.3296660587775\" fill=\"#ff0000\" svgjs:data=\"{&quot;leading&quot;:&quot;1.3&quot;}\">C</text><text id=\"ia4bb35c4-a9ef-4ace-8e88-2df85801e16a\" font-family=\"Arial\" font-size=\"5.4\" font-weight=\"700\" font-style=\"normal\" x=\"3231.596398701028\" y=\"1665.9383420270146\" fill=\"#ffd200\" svgjs:data=\"{&quot;leading&quot;:&quot;1.3&quot;}\">A</text><text id=\"ifa995c0b-a669-4062-ad12-3558eb43ed3d\" font-family=\"Arial\" font-size=\"5.4\" font-weight=\"700\" font-style=\"normal\" x=\"3236.3755756150485\" y=\"1663.6707370143222\" fill=\"#ffd200\" svgjs:data=\"{&quot;leading&quot;:&quot;1.3&quot;}\">C</text><text id=\"i295494da-e296-4686-b8da-f2897cf97cc2\" font-family=\"Arial\" font-size=\"5.4\" font-weight=\"700\" font-style=\"normal\" x=\"3241.700168325053\" y=\"1664.1026090924724\" fill=\"#ffd200\" svgjs:data=\"{&quot;leading&quot;:&quot;1.3&quot;}\">G</text><text id=\"ifb28560f-1d5a-468b-abe8-d489bf9fee68\" font-family=\"Arial\" font-size=\"5.4\" font-weight=\"700\" font-style=\"normal\" x=\"3246.4901892196267\" y=\"1667.1245123370877\" fill=\"#ffd200\" svgjs:data=\"{&quot;leading&quot;:&quot;1.3&quot;}\">A</text><text id=\"i8157ad04-890c-4574-8415-3b210056ebf0\" font-family=\"Arial\" font-size=\"5.4\" font-weight=\"700\" font-style=\"normal\" x=\"3248.7012389697793\" y=\"1671.968938979002\" fill=\"#000000\" svgjs:data=\"{&quot;leading&quot;:&quot;1.3&quot;}\">G</text><text id=\"ic30b70d5-9984-4e8b-abd0-6e2cea98b68e\" font-family=\"Arial\" font-size=\"5.4\" font-weight=\"700\" font-style=\"normal\" x=\"3253.963817836746\" y=\"1673.9927260676577\" fill=\"#000000\" svgjs:data=\"{&quot;leading&quot;:&quot;1.3&quot;}\">U</text><text id=\"iedd4cc14-baea-4cda-af49-1f227a356336\" font-family=\"Arial\" font-size=\"5.4\" font-weight=\"700\" font-style=\"normal\" x=\"3259.077863001805\" y=\"1676.0167572969485\" fill=\"#000000\" svgjs:data=\"{&quot;leading&quot;:&quot;1.3&quot;}\">U</text><text id=\"ib9ed27bb-a4b4-4a32-9546-f133fb2d1f41\" font-family=\"Arial\" font-size=\"5.4\" font-weight=\"700\" font-style=\"normal\" x=\"3264.1917126636454\" y=\"1678.0407885262366\" fill=\"#000000\" svgjs:data=\"{&quot;leading&quot;:&quot;1.3&quot;}\">U</text><text id=\"i97c4fa6c-2c45-45e9-96d3-03fdb0467b0b\" font-family=\"Arial\" font-size=\"5.4\" font-weight=\"700\" font-style=\"normal\" x=\"3269.305854865076\" y=\"1680.064819755512\" fill=\"#000000\" svgjs:data=\"{&quot;leading&quot;:&quot;1.3&quot;}\">U</text><text id=\"i31fad600-6e14-4f90-a4f4-d7c01f57c1e6\" font-family=\"Arial\" font-size=\"5.4\" font-weight=\"700\" font-style=\"normal\" x=\"3274.2713651361582\" y=\"1682.0887289144912\" fill=\"#000000\" svgjs:data=\"{&quot;leading&quot;:&quot;1.3&quot;}\">G</text><text id=\"id2d7d1f9-3a60-4cdb-8b4b-d1a7891b0c5b\" font-family=\"Arial\" font-size=\"5.4\" font-weight=\"700\" font-style=\"normal\" x=\"3279.240855348329\" y=\"1679.6304971243053\" fill=\"#000000\" svgjs:data=\"{&quot;leading&quot;:&quot;1.3&quot;}\">C</text><text id=\"i5e72c609-6056-4a1d-81c1-c84845c2aeba\" font-family=\"Arial\" font-size=\"5.4\" font-weight=\"700\" font-style=\"normal\" x=\"3284.6942412436574\" y=\"1679.4851713919425\" fill=\"#000000\" svgjs:data=\"{&quot;leading&quot;:&quot;1.3&quot;}\">C</text><text id=\"i3356ec3f-d819-428f-aaf5-1907ce3c9a7d\" font-family=\"Arial\" font-size=\"5.4\" font-weight=\"700\" font-style=\"normal\" x=\"3288.403923039784\" y=\"1675.2780509508875\" fill=\"#000000\" svgjs:data=\"{&quot;leading&quot;:&quot;1.3&quot;}\">A</text><text id=\"ifac297e8-4ae5-4258-95d0-1ea934b7e214\" font-family=\"Arial\" font-size=\"5.4\" font-weight=\"700\" font-style=\"normal\" x=\"3291.7797284645258\" y=\"1671.0710525801433\" fill=\"#000000\" svgjs:data=\"{&quot;leading&quot;:&quot;1.3&quot;}\">C</text><text id=\"i02eb071f-67ff-4b5b-a8fb-240c40a116df\" font-family=\"Arial\" font-size=\"5.4\" font-weight=\"700\" font-style=\"normal\" x=\"3295.3721787128216\" y=\"1666.8640542093985\" fill=\"#000000\" svgjs:data=\"{&quot;leading&quot;:&quot;1.3&quot;}\">U</text><text id=\"i1606b624-5932-43df-aac0-91a92805a16b\" font-family=\"Arial\" font-size=\"5.4\" font-weight=\"700\" font-style=\"normal\" x=\"3298.7662906909172\" y=\"1662.6569337683468\" fill=\"#000000\" svgjs:data=\"{&quot;leading&quot;:&quot;1.3&quot;}\">G</text><text id=\"i6a98abe1-458c-4a9f-8852-f00abd83e940\" font-family=\"Arial\" font-size=\"5.4\" font-weight=\"700\" font-style=\"normal\" x=\"3302.4078127279954\" y=\"1658.4499353975934\" fill=\"#000000\" svgjs:data=\"{&quot;leading&quot;:&quot;1.3&quot;}\">C</text><text id=\"ie54bbd00-8411-46d8-990b-2f3da58d668c\" font-family=\"Arial\" font-size=\"5.4\" font-weight=\"700\" font-style=\"normal\" x=\"3306.0003606086957\" y=\"1654.2429370268524\" fill=\"#000000\" svgjs:data=\"{&quot;leading&quot;:&quot;1.3&quot;}\">U</text><text id=\"ie504218d-b9d3-4d68-90c7-2371ea3fa6a0\" font-family=\"Arial\" font-size=\"5.4\" font-weight=\"700\" font-style=\"normal\" x=\"3306.0005312495296\" y=\"1648.8033839276954\" fill=\"#000000\" svgjs:data=\"{&quot;leading&quot;:&quot;1.3&quot;}\">A</text><text id=\"i8f61c5b2-838d-4d56-ac46-aa2c1821feab\" font-family=\"Arial\" font-size=\"5.4\" font-weight=\"700\" font-style=\"normal\" x=\"3308.5510558214573\" y=\"1643.9975859899323\" fill=\"#ffd200\" svgjs:data=\"{&quot;leading&quot;:&quot;1.3&quot;}\">A</text><text id=\"i61ff862d-3fff-4c9e-8727-8f3a3d587f09\" font-family=\"Arial\" font-size=\"5.4\" font-weight=\"700\" font-style=\"normal\" x=\"3312.8553788465797\" y=\"1641.045457722027\" fill=\"#000000\" svgjs:data=\"{&quot;leading&quot;:&quot;1.3&quot;}\">G</text><text id=\"i64c4aa82-6b26-40ae-8f22-be0c106d62ee\" font-family=\"Arial\" font-size=\"5.4\" font-weight=\"700\" font-style=\"normal\" x=\"3318.3840693272286\" y=\"1640.6964123130874\" fill=\"#000000\" svgjs:data=\"{&quot;leading&quot;:&quot;1.3&quot;}\">C</text><text id=\"i95f34314-466a-4904-a3cd-eb257d3a3b62\" font-family=\"Arial\" font-size=\"5.4\" font-weight=\"700\" font-style=\"normal\" x=\"3323.3437784003836\" y=\"1643.039540434892\" fill=\"#000000\" svgjs:data=\"{&quot;leading&quot;:&quot;1.3&quot;}\">U</text><text id=\"i3a30bc74-c197-458b-9756-94e93c3bbfa1\" font-family=\"Arial\" font-size=\"5.4\" font-weight=\"700\" font-style=\"normal\" x=\"3326.339919886025\" y=\"1647.479602439877\" fill=\"#000000\" svgjs:data=\"{&quot;leading&quot;:&quot;1.3&quot;}\">G</text><text id=\"ida71106b-45f1-4486-a657-a267ea8d7bf1\" font-family=\"Arial\" font-size=\"5.4\" font-weight=\"700\" font-style=\"normal\" x=\"3327.068916252766\" y=\"1652.8892382733484\" fill=\"#000000\" svgjs:data=\"{&quot;leading&quot;:&quot;1.3&quot;}\">U</text><text id=\"i2b906f4f-2e12-4210-bc5e-5a3eaf38de79\" font-family=\"Arial\" font-size=\"5.4\" font-weight=\"700\" font-style=\"normal\" x=\"3324.788909222676\" y=\"1657.8952091660867\" fill=\"#000000\" svgjs:data=\"{&quot;leading&quot;:&quot;1.3&quot;}\">G</text><text id=\"i34019581-4bd7-409b-91f5-12a66d5acc73\" font-family=\"Arial\" font-size=\"5.4\" font-weight=\"700\" font-style=\"normal\" x=\"3320.7526631647843\" y=\"1661.2262513069536\" fill=\"#000000\" svgjs:data=\"{&quot;leading&quot;:&quot;1.3&quot;}\">A</text><text id=\"ic489e4d4-ce16-497f-9fc1-ecd35533e351\" font-family=\"Arial\" font-size=\"5.4\" font-weight=\"700\" font-style=\"normal\" x=\"3315.1072519731106\" y=\"1662.0369008473322\" fill=\"#000000\" svgjs:data=\"{&quot;leading&quot;:&quot;1.3&quot;}\">G</text><text id=\"i7c1489f2-c5ff-41a5-806c-d559751a501f\" font-family=\"Arial\" font-size=\"5.4\" font-weight=\"700\" font-style=\"normal\" x=\"3311.5644107898825\" y=\"1666.2438992180719\" fill=\"#000000\" svgjs:data=\"{&quot;leading&quot;:&quot;1.3&quot;}\">G</text><text id=\"i01f36596-4f19-4eac-bb04-5c671a9eeff4\" font-family=\"Arial\" font-size=\"5.4\" font-weight=\"700\" font-style=\"normal\" x=\"3308.1206411093317\" y=\"1670.4510196591395\" fill=\"#000000\" svgjs:data=\"{&quot;leading&quot;:&quot;1.3&quot;}\">C</text><text id=\"i2150c7d5-2405-40f5-9ee6-effd0c43ef91\" font-family=\"Arial\" font-size=\"5.4\" font-weight=\"700\" font-style=\"normal\" x=\"3304.7448352077527\" y=\"1674.6580180298793\" fill=\"#000000\" svgjs:data=\"{&quot;leading&quot;:&quot;1.3&quot;}\">A</text><text id=\"i0e8d0e0d-cfac-412c-b3bd-1939f4a0a4ba\" font-family=\"Arial\" font-size=\"5.4\" font-weight=\"700\" font-style=\"normal\" x=\"3300.9363755214326\" y=\"1678.865016400618\" fill=\"#000000\" svgjs:data=\"{&quot;leading&quot;:&quot;1.3&quot;}\">G</text><text id=\"idef0df2c-6e78-4e02-89df-652b221dd747\" font-family=\"Arial\" font-size=\"5.4\" font-weight=\"700\" font-style=\"normal\" x=\"3297.542019402699\" y=\"1683.0721368416785\" fill=\"#000000\" svgjs:data=\"{&quot;leading&quot;:&quot;1.3&quot;}\">U</text><text id=\"ic09c69fc-ed25-4fe1-9b94-1ce0e72ea344\" font-family=\"Arial\" font-size=\"5.4\" font-weight=\"700\" font-style=\"normal\" x=\"3293.850937295594\" y=\"1687.2791352124182\" fill=\"#000000\" svgjs:data=\"{&quot;leading&quot;:&quot;1.3&quot;}\">G</text><text id=\"i6b4b4248-f308-44fd-aa62-45791d43fcf8\" font-family=\"Arial\" font-size=\"5.4\" font-weight=\"700\" font-style=\"normal\" x=\"3292.871398379002\" y=\"1692.6669759455158\" fill=\"#000000\" svgjs:data=\"{&quot;leading&quot;:&quot;1.3&quot;}\">C</text><text id=\"i4d147b5f-1c7d-4fb2-862a-9634f5dd2537\" font-family=\"Arial\" font-size=\"5.4\" font-weight=\"700\" font-style=\"normal\" x=\"3291.1545200377714\" y=\"1697.8286512054747\" fill=\"#000000\" svgjs:data=\"{&quot;leading&quot;:&quot;1.3&quot;}\">A</text><text id=\"i611bd93c-a417-4402-8701-90992ad54880\" font-family=\"Arial\" font-size=\"5.4\" font-weight=\"700\" font-style=\"normal\" x=\"3288.2432899311343\" y=\"1702.6444908692097\" fill=\"#000000\" svgjs:data=\"{&quot;leading&quot;:&quot;1.3&quot;}\">G</text><text id=\"i08ed54cc-4d54-473b-966f-d89f86478309\" font-family=\"Arial\" font-size=\"5.4\" font-weight=\"700\" font-style=\"normal\" x=\"3288.2431709270886\" y=\"1708.1445184876925\" fill=\"#ffd200\" svgjs:data=\"{&quot;leading&quot;:&quot;1.3&quot;}\">G</text><text id=\"i527e3d7c-9679-41b2-b7db-3465cb592b87\" font-family=\"Arial\" font-size=\"5.4\" font-weight=\"700\" font-style=\"normal\" x=\"3288.342123425732\" y=\"1713.6445461061762\" fill=\"#000000\" svgjs:data=\"{&quot;leading&quot;:&quot;1.3&quot;}\">C</text><text id=\"i9e704a02-94d3-4fe9-a351-798c381520e4\" font-family=\"Arial\" font-size=\"5.4\" font-weight=\"700\" font-style=\"normal\" x=\"3288.391662124134\" y=\"1719.1444516543465\" fill=\"#000000\" svgjs:data=\"{&quot;leading&quot;:&quot;1.3&quot;}\">U</text><text id=\"i7c3def45-35d7-4236-8adc-c7f6223871cb\" font-family=\"Arial\" font-size=\"5.4\" font-weight=\"700\" font-style=\"normal\" x=\"3288.2433021962106\" y=\"1724.6444792728303\" fill=\"#000000\" svgjs:data=\"{&quot;leading&quot;:&quot;1.3&quot;}\">G</text><text id=\"i045029e7-12d2-40a8-91f8-4f690500e002\" font-family=\"Arial\" font-size=\"5.4\" font-weight=\"700\" font-style=\"normal\" x=\"3293.7433717825725\" y=\"1724.644538018783\" fill=\"#000000\" svgjs:data=\"{&quot;leading&quot;:&quot;1.3&quot;}\">G</text><text id=\"id3ec5923-09d6-43f0-9897-59c7fc1912df\" font-family=\"Arial\" font-size=\"5.4\" font-weight=\"700\" font-style=\"normal\" x=\"3299.2431756334017\" y=\"1724.6445298913009\" fill=\"#000000\" svgjs:data=\"{&quot;leading&quot;:&quot;1.3&quot;}\">G</text><text id=\"i50fcb5eb-3450-4120-9bc7-e5def2537560\" font-family=\"Arial\" font-size=\"5.4\" font-weight=\"700\" font-style=\"normal\" x=\"3305.0086171416215\" y=\"1724.644456660058\" fill=\"#000000\" svgjs:data=\"{&quot;leading&quot;:&quot;1.3&quot;}\">A</text><text id=\"i83e99ac5-463f-4742-a0e6-60a7a177331f\" font-family=\"Arial\" font-size=\"5.4\" font-weight=\"700\" font-style=\"normal\" x=\"3310.342321460258\" y=\"1724.6444801059301\" fill=\"#ff0000\" svgjs:data=\"{&quot;leading&quot;:&quot;1.3&quot;}\">C</text><text id=\"i5551f247-9229-4818-8ac1-cb8dca49201c\" font-family=\"Arial\" font-size=\"5.4\" font-weight=\"700\" font-style=\"normal\" x=\"3316.0088362582746\" y=\"1724.6445306298078\" fill=\"#000000\" svgjs:data=\"{&quot;leading&quot;:&quot;1.3&quot;}\">A</text><text id=\"i03dafe0e-351c-4e1d-8cc9-164e3686b3a2\" font-family=\"Arial\" font-size=\"5.4\" font-weight=\"700\" font-style=\"normal\" x=\"3321.2432372859066\" y=\"1724.644525005388\" fill=\"#ff0000\" svgjs:data=\"{&quot;leading&quot;:&quot;1.3&quot;}\">G</text><text id=\"i8469497d-4e19-4d81-9f26-d47e6bb1248f\" font-family=\"Arial\" font-size=\"5.4\" font-weight=\"700\" font-style=\"normal\" x=\"3326.842263814847\" y=\"1724.6444606306254\" fill=\"#ffd200\" svgjs:data=\"{&quot;leading&quot;:&quot;1.3&quot;}\">C</text><text id=\"ifa3b65ce-e093-42b6-a01c-3795774d2a05\" font-family=\"Arial\" font-size=\"5.4\" font-weight=\"700\" font-style=\"normal\" x=\"3332.342280805463\" y=\"1724.6445081276602\" fill=\"#000000\" svgjs:data=\"{&quot;leading&quot;:&quot;1.3&quot;}\">C</text><text id=\"i68b09c70-1d4b-400d-a21e-532a9b086f77\" font-family=\"Arial\" font-size=\"5.4\" font-weight=\"700\" font-style=\"normal\" x=\"3337.743370667312\" y=\"1724.6444917230997\" fill=\"#000000\" svgjs:data=\"{&quot;leading&quot;:&quot;1.3&quot;}\">G</text><text id=\"i251d9fce-6af8-4f1b-9fb8-a153a7370e3a\" font-family=\"Arial\" font-size=\"5.4\" font-weight=\"700\" font-style=\"normal\" x=\"3343.5087980449125\" y=\"1724.6444661806477\" fill=\"#000000\" svgjs:data=\"{&quot;leading&quot;:&quot;1.3&quot;}\">A</text><text id=\"i63e9806f-cd33-442f-903a-8c5a7efcbb20\" font-family=\"Arial\" font-size=\"5.4\" font-weight=\"700\" font-style=\"normal\" x=\"3348.8422891392265\" y=\"1724.644559023886\" fill=\"#000000\" svgjs:data=\"{&quot;leading&quot;:&quot;1.3&quot;}\">C</text><text id=\"i06954f16-c927-4caf-a887-5af14816fc8e\" font-family=\"Arial\" font-size=\"5.4\" font-weight=\"700\" font-style=\"normal\" x=\"3354.342208387484\" y=\"1724.6445661281628\" fill=\"#ffd200\" svgjs:data=\"{&quot;leading&quot;:&quot;1.3&quot;}\">C</text><text id=\"i56925fcc-b685-40c8-bbf9-62e63bdf17e6\" font-family=\"Arial\" font-size=\"5.4\" font-weight=\"700\" font-style=\"normal\" x=\"3365.3418820098696\" y=\"1724.6445298879175\" fill=\"#000000\" svgjs:data=\"{&quot;leading&quot;:&quot;1.3&quot;}\">C</text><text id=\"i525b0d5b-c87f-4ed2-9b75-103f1e0727e3\" font-family=\"Arial\" font-size=\"5.4\" font-weight=\"700\" font-style=\"normal\" x=\"3365.3422645450146\" y=\"1719.1445091806922\" fill=\"#000000\" svgjs:data=\"{&quot;leading&quot;:&quot;1.3&quot;}\">C</text><text id=\"i580a2c8f-0249-41cd-917b-911b69d2d88a\" font-family=\"Arial\" font-size=\"5.4\" font-weight=\"700\" font-style=\"normal\" x=\"3365.508705799318\" y=\"1713.6444884734688\" fill=\"#000000\" svgjs:data=\"{&quot;leading&quot;:&quot;1.3&quot;}\">A</text><text id=\"id3bef989-91a1-475a-ab2a-5fd6e907d942\" font-family=\"Arial\" font-size=\"5.4\" font-weight=\"700\" font-style=\"normal\" x=\"3365.243225690744\" y=\"1708.1444677662444\" fill=\"#000000\" svgjs:data=\"{&quot;leading&quot;:&quot;1.3&quot;}\">G</text><text id=\"ibc9913bf-f3e7-4ce3-aeff-f483e6665aad\" font-family=\"Arial\" font-size=\"5.4\" font-weight=\"700\" font-style=\"normal\" x=\"3365.243364085266\" y=\"1702.6444470590209\" fill=\"#000000\" svgjs:data=\"{&quot;leading&quot;:&quot;1.3&quot;}\">G</text><text id=\"i1d011b46-ead8-4fb7-91ec-5e71da565c45\" font-family=\"Arial\" font-size=\"5.4\" font-weight=\"700\" font-style=\"normal\" x=\"3365.3917434036657\" y=\"1697.144548422109\" fill=\"#000000\" svgjs:data=\"{&quot;leading&quot;:&quot;1.3&quot;}\">U</text><text id=\"i4d911fb6-fe98-45a5-b0e6-bf5bf98ee732\" font-family=\"Arial\" font-size=\"5.4\" font-weight=\"700\" font-style=\"normal\" x=\"3365.3916376575626\" y=\"1691.6445277148846\" fill=\"#000000\" svgjs:data=\"{&quot;leading&quot;:&quot;1.3&quot;}\">U</text><text id=\"ic21b268c-143d-44cd-bcc9-adb3f1bd201d\" font-family=\"Arial\" font-size=\"5.4\" font-weight=\"700\" font-style=\"normal\" x=\"3363.039302332001\" y=\"1686.714974517237\" fill=\"#000000\" svgjs:data=\"{&quot;leading&quot;:&quot;1.3&quot;}\">G</text><text id=\"i60907ebb-0757-4300-906e-4ab6043bc976\" font-family=\"Arial\" font-size=\"5.4\" font-weight=\"700\" font-style=\"normal\" x=\"3364.439194614919\" y=\"1681.474573842108\" fill=\"#000000\" svgjs:data=\"{&quot;leading&quot;:&quot;1.3&quot;}\">C</text><text id=\"i9fdefd15-8955-4720-8e97-129d28c2ff04\" font-family=\"Arial\" font-size=\"5.4\" font-weight=\"700\" font-style=\"normal\" x=\"3368.5934060165073\" y=\"1678.1481000739386\" fill=\"#ce10e0\" svgjs:data=\"{&quot;leading&quot;:&quot;1.3&quot;}\">G</text><text id=\"i5cfdfb20-7b18-4c4e-ae0e-b2b25bce18ee\" font-family=\"Arial\" font-size=\"5.4\" font-weight=\"700\" font-style=\"normal\" x=\"3374.258732866172\" y=\"1678.1479204424313\" fill=\"#ce10e0\" svgjs:data=\"{&quot;leading&quot;:&quot;1.3&quot;}\">A</text><text id=\"id871121d-48fd-40d4-aa04-b392cce808a8\" font-family=\"Arial\" font-size=\"5.4\" font-weight=\"700\" font-style=\"normal\" x=\"3378.511855403507\" y=\"1681.4746010360714\" fill=\"#000000\" svgjs:data=\"{&quot;leading&quot;:&quot;1.3&quot;}\">A</text><text id=\"icd689535-3cd6-46ba-90a6-88a726190c56\" font-family=\"Arial\" font-size=\"5.4\" font-weight=\"700\" font-style=\"normal\" x=\"3379.8126149623504\" y=\"1686.7151348364487\" fill=\"#000000\" svgjs:data=\"{&quot;leading&quot;:&quot;1.3&quot;}\">A</text><text id=\"i13000609-49e3-4c22-8c69-d5ff53dfc898\" font-family=\"Arial\" font-size=\"5.4\" font-weight=\"700\" font-style=\"normal\" x=\"3377.6087189957852\" y=\"1691.6444659718913\" fill=\"#000000\" svgjs:data=\"{&quot;leading&quot;:&quot;1.3&quot;}\">A</text><text id=\"i7b859a27-c9de-4071-b12e-dd68daad3400\" font-family=\"Arial\" font-size=\"5.4\" font-weight=\"700\" font-style=\"normal\" x=\"3377.608824741892\" y=\"1697.1444866791157\" fill=\"#000000\" svgjs:data=\"{&quot;leading&quot;:&quot;1.3&quot;}\">A</text><text id=\"i58f88a6e-2df5-4991-875b-45ef7a8b9647\" font-family=\"Arial\" font-size=\"5.4\" font-weight=\"700\" font-style=\"normal\" x=\"3377.442139346962\" y=\"1702.6445073863392\" fill=\"#000000\" svgjs:data=\"{&quot;leading&quot;:&quot;1.3&quot;}\">C</text><text id=\"i0b524fe9-5880-48ff-8e80-411dee844da9\" font-family=\"Arial\" font-size=\"5.4\" font-weight=\"700\" font-style=\"normal\" x=\"3377.442245093067\" y=\"1708.1445280935645\" fill=\"#000000\" svgjs:data=\"{&quot;leading&quot;:&quot;1.3&quot;}\">C</text><text id=\"i2bbe7a73-0b1f-498d-ab75-61f401d12d96\" font-family=\"Arial\" font-size=\"5.4\" font-weight=\"700\" font-style=\"normal\" x=\"3377.491764400993\" y=\"1713.644548800788\" fill=\"#000000\" svgjs:data=\"{&quot;leading&quot;:&quot;1.3&quot;}\">U</text><text id=\"ica0bb305-8efe-439f-9ba3-46752a71e1c5\" font-family=\"Arial\" font-size=\"5.4\" font-weight=\"700\" font-style=\"normal\" x=\"3377.3428968013413\" y=\"1719.144447437699\" fill=\"#000000\" svgjs:data=\"{&quot;leading&quot;:&quot;1.3&quot;}\">G</text><text id=\"id508d339-6ae4-4a50-a11b-b1876df1560b\" font-family=\"Arial\" font-size=\"5.4\" font-weight=\"700\" font-style=\"normal\" x=\"3377.3430025474463\" y=\"1724.6444681449234\" fill=\"#000000\" svgjs:data=\"{&quot;leading&quot;:&quot;1.3&quot;}\">G</text><text id=\"i78ebf9f8-93b6-410f-a328-212f0a719a03\" font-family=\"Arial\" font-size=\"5.4\" font-weight=\"700\" font-style=\"normal\" x=\"3385.4200045925963\" y=\"1724.6444990096684\" fill=\"#000000\" svgjs:data=\"{&quot;leading&quot;:&quot;1.3&quot;}\">U</text><text id=\"ia248f3db-cdac-413c-8d0e-0a3ef6a11a34\" font-family=\"Arial\" font-size=\"5.4\" font-weight=\"700\" font-style=\"normal\" x=\"3393.348465883586\" y=\"1724.6444836958585\" fill=\"#000000\" svgjs:data=\"{&quot;leading&quot;:&quot;1.3&quot;}\">U</text><text id=\"ib824edfa-8d1b-4b4d-adde-cd4416017d25\" font-family=\"Arial\" font-size=\"5.4\" font-weight=\"700\" font-style=\"normal\" x=\"3393.348513297484\" y=\"1730.1443383820292\" fill=\"#000000\" svgjs:data=\"{&quot;leading&quot;:&quot;1.3&quot;}\">U</text><text id=\"i716b4543-0db8-4cf0-82e1-5e3a3db1ea04\" font-family=\"Arial\" font-size=\"5.4\" font-weight=\"700\" font-style=\"normal\" x=\"3393.298903008934\" y=\"1735.6445592791374\" fill=\"#000000\" svgjs:data=\"{&quot;leading&quot;:&quot;1.3&quot;}\">C</text><text id=\"i9460be88-c7f0-4910-b574-8bfba3424c67\" font-family=\"Arial\" font-size=\"5.4\" font-weight=\"700\" font-style=\"normal\" x=\"3393.3483639846527\" y=\"1741.1445360356197\" fill=\"#000000\" svgjs:data=\"{&quot;leading&quot;:&quot;1.3&quot;}\">U</text><text id=\"i6dbd7f2d-fc7f-43b0-bd05-e83769441580\" font-family=\"Arial\" font-size=\"5.4\" font-weight=\"700\" font-style=\"normal\" x=\"3393.199926334044\" y=\"1746.644512792103\" fill=\"#000000\" svgjs:data=\"{&quot;leading&quot;:&quot;1.3&quot;}\">G</text><text id=\"i4014be4c-b0a2-4923-b8fb-fc8dd70937b1\" font-family=\"Arial\" font-size=\"5.4\" font-weight=\"700\" font-style=\"normal\" x=\"3393.19997374794\" y=\"1752.144489548586\" fill=\"#000000\" svgjs:data=\"{&quot;leading&quot;:&quot;1.3&quot;}\">G</text><text id=\"i7b235772-acc8-4010-b8cf-50b0e0c3bedc\" font-family=\"Arial\" font-size=\"5.4\" font-weight=\"700\" font-style=\"normal\" x=\"3393.200021161838\" y=\"1757.6443442347568\" fill=\"#000000\" svgjs:data=\"{&quot;leading&quot;:&quot;1.3&quot;}\">G</text><text id=\"i1b12ac33-c8f3-4755-b8da-8ca0a48e78c9\" font-family=\"Arial\" font-size=\"5.4\" font-weight=\"700\" font-style=\"normal\" x=\"3389.872394720651\" y=\"1761.7298434365293\" fill=\"#000000\" svgjs:data=\"{&quot;leading&quot;:&quot;1.3&quot;}\">A</text><text id=\"if4f5e533-7b75-4af6-83cc-b91a8e30aa8f\" font-family=\"Arial\" font-size=\"5.4\" font-weight=\"700\" font-style=\"normal\" x=\"3388.560810283763\" y=\"1767.048831036188\" fill=\"#000000\" svgjs:data=\"{&quot;leading&quot;:&quot;1.3&quot;}\">C</text><text id=\"i6619dcc5-78a1-4226-89cf-d45bf1cb9fa0\" font-family=\"Arial\" font-size=\"5.4\" font-weight=\"700\" font-style=\"normal\" x=\"3390.1553914853093\" y=\"1772.2509256589688\" fill=\"#000000\" svgjs:data=\"{&quot;leading&quot;:&quot;1.3&quot;}\">C</text><text id=\"ie099c834-04b7-4962-9d28-9eaffc8de1cb\" font-family=\"Arial\" font-size=\"5.4\" font-weight=\"700\" font-style=\"normal\" x=\"3394.1332684462886\" y=\"1776.0150636914786\" fill=\"#000000\" svgjs:data=\"{&quot;leading&quot;:&quot;1.3&quot;}\">U</text><text id=\"i5820b759-7c66-4b93-8fa3-e3aa001846cf\" font-family=\"Arial\" font-size=\"5.4\" font-weight=\"700\" font-style=\"normal\" x=\"3399.3490693139156\" y=\"1777.3856456141193\" fill=\"#000000\" svgjs:data=\"{&quot;leading&quot;:&quot;1.3&quot;}\">C</text><text id=\"i70cbb53b-9703-4fa1-b503-61dbab574883\" font-family=\"Arial\" font-size=\"5.4\" font-weight=\"700\" font-style=\"normal\" x=\"3404.6141830907754\" y=\"1776.014953619313\" fill=\"#000000\" svgjs:data=\"{&quot;leading&quot;:&quot;1.3&quot;}\">C</text><text id=\"i7ff94e2e-2ea2-4d92-9a80-e97161229357\" font-family=\"Arial\" font-size=\"5.4\" font-weight=\"700\" font-style=\"normal\" x=\"3408.5425459193175\" y=\"1772.250891682777\" fill=\"#000000\" svgjs:data=\"{&quot;leading&quot;:&quot;1.3&quot;}\">C</text><text id=\"ifbf7501f-c7af-42f0-a9f8-576b45e1ae56\" font-family=\"Arial\" font-size=\"5.4\" font-weight=\"700\" font-style=\"normal\" x=\"3410.3035193179057\" y=\"1767.0489239909139\" fill=\"#000000\" svgjs:data=\"{&quot;leading&quot;:&quot;1.3&quot;}\">A</text><text id=\"if4491d28-5f66-41d6-954f-7380d368d1ef\" font-family=\"Arial\" font-size=\"5.4\" font-weight=\"700\" font-style=\"normal\" x=\"3408.992141405941\" y=\"1761.7300595183378\" fill=\"#000000\" svgjs:data=\"{&quot;leading&quot;:&quot;1.3&quot;}\">C</text><text id=\"if020458e-efde-491d-96ab-deec72651882\" font-family=\"Arial\" font-size=\"5.4\" font-weight=\"700\" font-style=\"normal\" x=\"3405.39907055806\" y=\"1757.6445462015804\" fill=\"#000000\" svgjs:data=\"{&quot;leading&quot;:&quot;1.3&quot;}\">C</text><text id=\"i22b6408f-e4fd-4792-a28e-b03bd7dffbf2\" font-family=\"Arial\" font-size=\"5.4\" font-weight=\"700\" font-style=\"normal\" x=\"3405.398779003537\" y=\"1752.1443253044713\" fill=\"#000000\" svgjs:data=\"{&quot;leading&quot;:&quot;1.3&quot;}\">C</text><text id=\"i0f100c5d-a89f-4b86-b180-3eb20f9c5e3e\" font-family=\"Arial\" font-size=\"5.4\" font-weight=\"700\" font-style=\"normal\" x=\"3405.3987315896393\" y=\"1746.644348547989\" fill=\"#000000\" svgjs:data=\"{&quot;leading&quot;:&quot;1.3&quot;}\">C</text><text id=\"i692d1b70-324e-4038-a114-09e142bbd52f\" font-family=\"Arial\" font-size=\"5.4\" font-weight=\"700\" font-style=\"normal\" x=\"3405.5654753167764\" y=\"1741.1444938618183\" fill=\"#000000\" svgjs:data=\"{&quot;leading&quot;:&quot;1.3&quot;}\">A</text><text id=\"i0f471e43-a49b-4a83-b442-a6727109fc1c\" font-family=\"Arial\" font-size=\"5.4\" font-weight=\"700\" font-style=\"normal\" x=\"3405.3000535404117\" y=\"1735.644517105336\" fill=\"#000000\" svgjs:data=\"{&quot;leading&quot;:&quot;1.3&quot;}\">G</text><text id=\"ic521c32f-10c3-4b87-b0a4-e161e6100a27\" font-family=\"Arial\" font-size=\"5.4\" font-weight=\"700\" font-style=\"normal\" x=\"3405.5656246296076\" y=\"1730.1445403488528\" fill=\"#000000\" svgjs:data=\"{&quot;leading&quot;:&quot;1.3&quot;}\">A</text><text id=\"if3a301cd-f6a3-43d6-ab92-b4ce56990ed9\" font-family=\"Arial\" font-size=\"5.4\" font-weight=\"700\" font-style=\"normal\" x=\"3405.299958712618\" y=\"1724.6445635923696\" fill=\"#000000\" svgjs:data=\"{&quot;leading&quot;:&quot;1.3&quot;}\">G</text><text id=\"i93d82917-4cb2-408e-87a6-892120577b17\" font-family=\"Arial\" font-size=\"5.4\" font-weight=\"700\" font-style=\"normal\" x=\"3410.9485044528683\" y=\"1724.6444898627246\" fill=\"#000000\" svgjs:data=\"{&quot;leading&quot;:&quot;1.3&quot;}\">U</text><text id=\"ifa2aec03-39bc-4f60-a9d2-c845e4c0b007\" font-family=\"Arial\" font-size=\"5.4\" font-weight=\"700\" font-style=\"normal\" x=\"3416.565577539848\" y=\"1724.6445585114375\" fill=\"#000000\" svgjs:data=\"{&quot;leading&quot;:&quot;1.3&quot;}\">A</text><text id=\"if9f471db-6015-4aae-801a-ca3903666301\" font-family=\"Arial\" font-size=\"5.4\" font-weight=\"700\" font-style=\"normal\" x=\"3422.0655478025183\" y=\"1724.6445146151204\" fill=\"#000000\" svgjs:data=\"{&quot;leading&quot;:&quot;1.3&quot;}\">A</text><text id=\"if8bc3179-7117-4466-8ec7-2910987eecbd\" font-family=\"Arial\" font-size=\"5.4\" font-weight=\"700\" font-style=\"normal\" x=\"3427.56554753654\" y=\"1724.644492797203\" fill=\"#000000\" svgjs:data=\"{&quot;leading&quot;:&quot;1.3&quot;}\">A</text><text id=\"ie18f1ae9-9281-4f13-90ff-a0b80f56f936\" font-family=\"Arial\" font-size=\"5.4\" font-weight=\"700\" font-style=\"normal\" x=\"3433.0655835095986\" y=\"1724.6444945812168\" fill=\"#000000\" svgjs:data=\"{&quot;leading&quot;:&quot;1.3&quot;}\">A</text><text id=\"i3ce4fd80-cf64-4566-bc37-fc21caae76ab\" font-family=\"Arial\" font-size=\"5.4\" font-weight=\"700\" font-style=\"normal\" x=\"3438.5655921137622\" y=\"1724.6445298908443\" fill=\"#ff0000\" svgjs:data=\"{&quot;leading&quot;:&quot;1.3&quot;}\">A</text><text id=\"i7421c599-4e21-4022-a4fb-e476c3fda1e5\" font-family=\"Arial\" font-size=\"5.4\" font-weight=\"700\" font-style=\"normal\" x=\"3449.565689281002\" y=\"1724.6445208162754\" fill=\"#ff0000\" svgjs:data=\"{&quot;leading&quot;:&quot;1.3&quot;}\">A</text><text id=\"i3c3d60f2-fe0d-41a1-a219-ee43e9f18a13\" font-family=\"Arial\" font-size=\"5.4\" font-weight=\"700\" font-style=\"normal\" x=\"3455.065574258766\" y=\"1724.6445301723102\" fill=\"#ffd200\" svgjs:data=\"{&quot;leading&quot;:&quot;1.3&quot;}\">A</text><text id=\"ic2b9bc36-0518-42cf-afff-b442679451b0\" font-family=\"Arial\" font-size=\"5.4\" font-weight=\"700\" font-style=\"normal\" x=\"3460.3989073641314\" y=\"1724.6444763430013\" fill=\"#ff0000\" svgjs:data=\"{&quot;leading&quot;:&quot;1.3&quot;}\">C</text><text id=\"i6a10e65d-8fde-42eb-afd0-be74473dfe6a\" font-family=\"Arial\" font-size=\"5.4\" font-weight=\"700\" font-style=\"normal\" x=\"3465.800098887945\" y=\"1724.644505378485\" fill=\"#000000\" svgjs:data=\"{&quot;leading&quot;:&quot;1.3&quot;}\">G</text><text id=\"i9047e4b4-4f1c-4049-8323-428002e41595\" font-family=\"Arial\" font-size=\"5.4\" font-weight=\"700\" font-style=\"normal\" x=\"3465.8001251169953\" y=\"1719.1445570365954\" fill=\"#000000\" svgjs:data=\"{&quot;leading&quot;:&quot;1.3&quot;}\">G</text><text id=\"ifc70d5ad-b79e-4822-b637-3cc64d77bda0\" font-family=\"Arial\" font-size=\"5.4\" font-weight=\"700\" font-style=\"normal\" x=\"3466.0655257085164\" y=\"1713.6444866243914\" fill=\"#000000\" svgjs:data=\"{&quot;leading&quot;:&quot;1.3&quot;}\">A</text><text id=\"i4cb44d1f-fe3b-421a-82ff-ac1273ac4546\" font-family=\"Arial\" font-size=\"5.4\" font-weight=\"700\" font-style=\"normal\" x=\"3465.79968929385\" y=\"1708.144538282501\" fill=\"#000000\" svgjs:data=\"{&quot;leading&quot;:&quot;1.3&quot;}\">G</text><text id=\"i78629d92-6db0-4d31-b979-698ae2e9f1f1\" font-family=\"Arial\" font-size=\"5.4\" font-weight=\"700\" font-style=\"normal\" x=\"3465.938466837484\" y=\"1679.3845843536883\" fill=\"#000000\" svgjs:data=\"{&quot;leading&quot;:&quot;1.3&quot;}\">C</text><text id=\"i38594ffd-3e03-40da-8f81-6b443a548e76\" font-family=\"Arial\" font-size=\"5.4\" font-weight=\"700\" font-style=\"normal\" x=\"3466.19599280112\" y=\"1650.6255914043322\" fill=\"#000000\" svgjs:data=\"{&quot;leading&quot;:&quot;1.3&quot;}\">C</text><text id=\"i115fb385-0bd8-4acc-b63d-f0895d35c031\" font-family=\"Arial\" font-size=\"5.4\" font-weight=\"700\" font-style=\"normal\" x=\"3466.3021877802203\" y=\"1645.1260008981867\" fill=\"#000000\" svgjs:data=\"{&quot;leading&quot;:&quot;1.3&quot;}\">U</text><text id=\"i5ec1a897-61b7-4fe2-ade1-0e9f688d878a\" font-family=\"Arial\" font-size=\"5.4\" font-weight=\"700\" font-style=\"normal\" x=\"3466.3095556356884\" y=\"1639.6261662514098\" fill=\"#000000\" svgjs:data=\"{&quot;leading&quot;:&quot;1.3&quot;}\">C</text><text id=\"i1a8f8d29-14ba-4bc2-9b5d-23d72898fa4b\" font-family=\"Arial\" font-size=\"5.4\" font-weight=\"700\" font-style=\"normal\" x=\"3466.3660929123416\" y=\"1634.1265757452684\" fill=\"#000000\" svgjs:data=\"{&quot;leading&quot;:&quot;1.3&quot;}\">C</text><text id=\"i2b2a6464-3a5a-45d5-9065-b54edce2a892\" font-family=\"Arial\" font-size=\"5.4\" font-weight=\"700\" font-style=\"normal\" x=\"3466.324291108189\" y=\"1628.626741098502\" fill=\"#000000\" svgjs:data=\"{&quot;leading&quot;:&quot;1.3&quot;}\">G</text><text id=\"i71ca1f4a-11d9-4a44-bd55-5b80a43cdc69\" font-family=\"Arial\" font-size=\"5.4\" font-weight=\"700\" font-style=\"normal\" x=\"3466.6948682019065\" y=\"1602.3222329486834\" fill=\"#000000\" svgjs:data=\"{&quot;leading&quot;:&quot;1.3&quot;}\">C</text><text id=\"i3d427bba-32ce-4a80-8e1e-5f9da2ea0dda\" font-family=\"Arial\" font-size=\"5.4\" font-weight=\"700\" font-style=\"normal\" x=\"3466.8010621393205\" y=\"1596.8223988129075\" fill=\"#000000\" svgjs:data=\"{&quot;leading&quot;:&quot;1.3&quot;}\">U</text><text id=\"i0cdb24d5-9f8f-4a1e-9630-00e130fa639b\" font-family=\"Arial\" font-size=\"5.4\" font-weight=\"700\" font-style=\"normal\" x=\"3466.9752200941166\" y=\"1591.3228088177411\" fill=\"#000000\" svgjs:data=\"{&quot;leading&quot;:&quot;1.3&quot;}\">A</text><text id=\"i6ea1c8e4-7654-4b34-849e-2633575ab7ac\" font-family=\"Arial\" font-size=\"5.4\" font-weight=\"700\" font-style=\"normal\" x=\"3466.8652093286564\" y=\"1585.822974681972\" fill=\"#000000\" svgjs:data=\"{&quot;leading&quot;:&quot;1.3&quot;}\">C</text><text id=\"i7116050f-4bba-45fa-9bc4-37c7c77217a2\" font-family=\"Arial\" font-size=\"5.4\" font-weight=\"700\" font-style=\"normal\" x=\"3466.9217455636153\" y=\"1580.3233846868125\" fill=\"#000000\" svgjs:data=\"{&quot;leading&quot;:&quot;1.3&quot;}\">C</text><text id=\"i4dc1d86a-ce65-4f37-a86a-170310a070ec\" font-family=\"Arial\" font-size=\"5.4\" font-weight=\"700\" font-style=\"normal\" x=\"3467.1455612208465\" y=\"1574.8236726213509\" fill=\"#000000\" svgjs:data=\"{&quot;leading&quot;:&quot;1.3&quot;}\">A</text><text id=\"iaf1b11dc-0a60-42ea-86ca-6141015bb1ab\" font-family=\"Arial\" font-size=\"5.4\" font-weight=\"700\" font-style=\"normal\" x=\"3467.035794596024\" y=\"1569.3239605558847\" fill=\"#000000\" svgjs:data=\"{&quot;leading&quot;:&quot;1.3&quot;}\">C</text><text id=\"iedbfb6e2-8215-4073-8023-39b42253fe7c\" font-family=\"Arial\" font-size=\"5.4\" font-weight=\"700\" font-style=\"normal\" x=\"3467.09257497161\" y=\"1563.8243705607256\" fill=\"#000000\" svgjs:data=\"{&quot;leading&quot;:&quot;1.3&quot;}\">C</text><text id=\"i9d649c14-330e-4df0-bbfe-0be11993a58e\" font-family=\"Arial\" font-size=\"5.4\" font-weight=\"700\" font-style=\"normal\" x=\"3463.5416993849285\" y=\"1559.701949915805\" fill=\"#000000\" svgjs:data=\"{&quot;leading&quot;:&quot;1.3&quot;}\">C</text><text id=\"iff2683f9-6f5a-4392-8f72-0340525cfa12\" font-family=\"Arial\" font-size=\"5.4\" font-weight=\"700\" font-style=\"normal\" x=\"3462.5013427218464\" y=\"1554.3713111109091\" fill=\"#ffd200\" svgjs:data=\"{&quot;leading&quot;:&quot;1.3&quot;}\">U</text><text id=\"i08b8d005-c037-45f3-ab08-1a7057099d46\" font-family=\"Arial\" font-size=\"5.4\" font-weight=\"700\" font-style=\"normal\" x=\"3464.0995430302246\" y=\"1549.1862214855191\" fill=\"#000000\" svgjs:data=\"{&quot;leading&quot;:&quot;1.3&quot;}\">C</text><text id=\"i533fd65c-e3f0-454e-92aa-47ed1ddab8e3\" font-family=\"Arial\" font-size=\"5.4\" font-weight=\"700\" font-style=\"normal\" x=\"3468.066954304042\" y=\"1545.4627970817019\" fill=\"#000000\" svgjs:data=\"{&quot;leading&quot;:&quot;1.3&quot;}\">C</text><text id=\"i7bfa2fc7-9fc0-4a4a-a8b9-416e6bed2cb3\" font-family=\"Arial\" font-size=\"5.4\" font-weight=\"700\" font-style=\"normal\" x=\"3473.345968070804\" y=\"1544.1466098512592\" fill=\"#000000\" svgjs:data=\"{&quot;leading&quot;:&quot;1.3&quot;}\">C</text><text id=\"i8c4317dc-674e-4c81-91d5-183811a36a67\" font-family=\"Arial\" font-size=\"5.4\" font-weight=\"700\" font-style=\"normal\" x=\"3478.76345370509\" y=\"1545.5715958529163\" fill=\"#000000\" svgjs:data=\"{&quot;leading&quot;:&quot;1.3&quot;}\">A</text><text id=\"ife5429bf-b1b9-442b-bfed-55388be70a1c\" font-family=\"Arial\" font-size=\"5.4\" font-weight=\"700\" font-style=\"normal\" x=\"3482.486323086032\" y=\"1549.3761189322222\" fill=\"#000000\" svgjs:data=\"{&quot;leading&quot;:&quot;1.3&quot;}\">C</text><text id=\"ibfe86f64-edf2-4b08-baed-ae817a3b59a1\" font-family=\"Arial\" font-size=\"5.4\" font-weight=\"700\" font-style=\"normal\" x=\"3483.9275959546485\" y=\"1554.5942719904442\" fill=\"#000000\" svgjs:data=\"{&quot;leading&quot;:&quot;1.3&quot;}\">G</text><text id=\"i76509131-8627-4315-bc30-4156ac9c769c\" font-family=\"Arial\" font-size=\"5.4\" font-weight=\"700\" font-style=\"normal\" x=\"3482.876271352283\" y=\"1559.901159969837\" fill=\"#000000\" svgjs:data=\"{&quot;leading&quot;:&quot;1.3&quot;}\">U</text><text id=\"ib4b0908a-0a1d-4909-ab8a-39f220f47814\" font-family=\"Arial\" font-size=\"5.4\" font-weight=\"700\" font-style=\"normal\" x=\"3479.0928624292446\" y=\"1563.9492901806525\" fill=\"#000000\" svgjs:data=\"{&quot;leading&quot;:&quot;1.3&quot;}\">G</text><text id=\"ie23df16b-afec-4a70-a814-f7f184ea12c9\" font-family=\"Arial\" font-size=\"5.4\" font-weight=\"700\" font-style=\"normal\" x=\"3479.0360820536716\" y=\"1569.4490024845309\" fill=\"#000000\" svgjs:data=\"{&quot;leading&quot;:&quot;1.3&quot;}\">G</text><text id=\"ia257c0ed-c8b1-4731-8d46-636d0ab25424\" font-family=\"Arial\" font-size=\"5.4\" font-weight=\"700\" font-style=\"normal\" x=\"3479.1277867425943\" y=\"1574.9485922412714\" fill=\"#000000\" svgjs:data=\"{&quot;leading&quot;:&quot;1.3&quot;}\">U</text><text id=\"iec2d8ef2-8bf5-4f30-ba04-b38508409a56\" font-family=\"Arial\" font-size=\"5.4\" font-weight=\"700\" font-style=\"normal\" x=\"3478.922521302514\" y=\"1580.4484263770582\" fill=\"#000000\" svgjs:data=\"{&quot;leading&quot;:&quot;1.3&quot;}\">G</text><text id=\"ic149cbd1-1d92-47c6-8e9a-9c1d59180bb9\" font-family=\"Arial\" font-size=\"5.4\" font-weight=\"700\" font-style=\"normal\" x=\"3478.8654967863013\" y=\"1585.9481384425135\" fill=\"#000000\" svgjs:data=\"{&quot;leading&quot;:&quot;1.3&quot;}\">G</text><text id=\"i7619af65-0d24-4486-b2ae-b2e420dfe90b\" font-family=\"Arial\" font-size=\"5.4\" font-weight=\"700\" font-style=\"normal\" x=\"3478.9574456158525\" y=\"1591.4478505079837\" fill=\"#000000\" svgjs:data=\"{&quot;leading&quot;:&quot;1.3&quot;}\">U</text><text id=\"i2e54ea13-a41a-42fd-9e2b-7fdf752e7499\" font-family=\"Arial\" font-size=\"5.4\" font-weight=\"700\" font-style=\"normal\" x=\"3479.017554538237\" y=\"1596.9475625734458\" fill=\"#000000\" svgjs:data=\"{&quot;leading&quot;:&quot;1.3&quot;}\">A</text><text id=\"i29661723-4397-4358-bbd0-b22f0e4392d2\" font-family=\"Arial\" font-size=\"5.4\" font-weight=\"700\" font-style=\"normal\" x=\"3478.695399800199\" y=\"1602.447274638921\" fill=\"#000000\" svgjs:data=\"{&quot;leading&quot;:&quot;1.3&quot;}\">G</text><text id=\"if9c96cc7-b421-484b-8f7e-21178271340d\" font-family=\"Arial\" font-size=\"5.4\" font-weight=\"700\" font-style=\"normal\" x=\"3483.3738672911813\" y=\"1605.6741255449306\" fill=\"#000000\" svgjs:data=\"{&quot;leading&quot;:&quot;1.3&quot;}\">A</text><text id=\"i5a2375d8-0c23-4093-91b5-921e211b30cb\" font-family=\"Arial\" font-size=\"5.4\" font-weight=\"700\" font-style=\"normal\" x=\"3486.275720346476\" y=\"1610.3075829245631\" fill=\"#ff0000\" svgjs:data=\"{&quot;leading&quot;:&quot;1.3&quot;}\">A</text><text id=\"icf003f5b-b075-475b-9634-4f95f6a8d5b7\" font-family=\"Arial\" font-size=\"5.4\" font-weight=\"700\" font-style=\"normal\" x=\"3487.2523170075365\" y=\"1615.6866009431292\" fill=\"#000000\" svgjs:data=\"{&quot;leading&quot;:&quot;1.3&quot;}\">A</text><text id=\"ib6c36881-0b51-4d9c-ac34-930700aa33a3\" font-family=\"Arial\" font-size=\"5.4\" font-weight=\"700\" font-style=\"normal\" x=\"3485.898998539863\" y=\"1621.0442697805383\" fill=\"#000000\" svgjs:data=\"{&quot;leading&quot;:&quot;1.3&quot;}\">G</text><text id=\"ia9d67982-8cdd-4e6b-8eb0-0fbc04c0bf9c\" font-family=\"Arial\" font-size=\"5.4\" font-weight=\"700\" font-style=\"normal\" x=\"3483.167854905045\" y=\"1625.6167079337183\" fill=\"#000000\" svgjs:data=\"{&quot;leading&quot;:&quot;1.3&quot;}\">A</text><text id=\"ib4e25e93-7ea9-4d29-b6e5-e0ad685ed965\" font-family=\"Arial\" font-size=\"5.4\" font-weight=\"700\" font-style=\"normal\" x=\"3478.5224785347564\" y=\"1628.7517851143639\" fill=\"#000000\" svgjs:data=\"{&quot;leading&quot;:&quot;1.3&quot;}\">C</text><text id=\"id27cee2e-43bd-4ca2-ba19-50a8765f2d3e\" font-family=\"Arial\" font-size=\"5.4\" font-weight=\"700\" font-style=\"normal\" x=\"3478.3668697554085\" y=\"1634.2516197611394\" fill=\"#000000\" svgjs:data=\"{&quot;leading&quot;:&quot;1.3&quot;}\">G</text><text id=\"ic8f961d2-1b5c-4d93-bc68-9195baf043c5\" font-family=\"Arial\" font-size=\"5.4\" font-weight=\"700\" font-style=\"normal\" x=\"3478.3098441975035\" y=\"1639.7513323375983\" fill=\"#000000\" svgjs:data=\"{&quot;leading&quot;:&quot;1.3&quot;}\">G</text><text id=\"i19b48c28-4a11-4ef9-9ead-46c8517ae7d4\" font-family=\"Arial\" font-size=\"5.4\" font-weight=\"700\" font-style=\"normal\" x=\"3478.2533069208494\" y=\"1645.2509228437457\" fill=\"#000000\" svgjs:data=\"{&quot;leading&quot;:&quot;1.3&quot;}\">G</text><text id=\"i7b0750dc-f14c-468d-a957-52883605bbf9\" font-family=\"Arial\" font-size=\"5.4\" font-weight=\"700\" font-style=\"normal\" x=\"3478.1965255035666\" y=\"1650.7505133498871\" fill=\"#000000\" svgjs:data=\"{&quot;leading&quot;:&quot;1.3&quot;}\">G</text><text id=\"i89e554a1-68e5-4097-b820-42829cf98352\" font-family=\"Arial\" font-size=\"5.4\" font-weight=\"700\" font-style=\"normal\" x=\"3483.572488291573\" y=\"1652.4341793883973\" fill=\"#ffd200\" svgjs:data=\"{&quot;leading&quot;:&quot;1.3&quot;}\">U</text><text id=\"ie2a17680-4c55-42f9-afba-abe06814e358\" font-family=\"Arial\" font-size=\"5.4\" font-weight=\"700\" font-style=\"normal\" x=\"3488.3455109309125\" y=\"1655.061728526065\" fill=\"#ffd200\" svgjs:data=\"{&quot;leading&quot;:&quot;1.3&quot;}\">C</text><text id=\"i7ed393c3-49a9-4081-ace4-a2660a04c746\" font-family=\"Arial\" font-size=\"5.4\" font-weight=\"700\" font-style=\"normal\" x=\"3492.6439231974946\" y=\"1658.5416280677073\" fill=\"#ff0000\" svgjs:data=\"{&quot;leading&quot;:&quot;1.3&quot;}\">U</text><text id=\"if6f38810-b82c-401d-9927-06a8df105f70\" font-family=\"Arial\" font-size=\"5.4\" font-weight=\"700\" font-style=\"normal\" x=\"3496.2874206171728\" y=\"1662.7517826849103\" fill=\"#ffd200\" svgjs:data=\"{&quot;leading&quot;:&quot;1.3&quot;}\">A</text><text id=\"i68be1596-af94-4ad5-a4f5-ad6c37347cb2\" font-family=\"Arial\" font-size=\"5.4\" font-weight=\"700\" font-style=\"normal\" x=\"3498.7020120613706\" y=\"1667.5451586353283\" fill=\"#ffd200\" svgjs:data=\"{&quot;leading&quot;:&quot;1.3&quot;}\">G</text><text id=\"i4044d53c-2264-4df6-a6c7-840a4e4eb16a\" font-family=\"Arial\" font-size=\"5.4\" font-weight=\"700\" font-style=\"normal\" x=\"3500.708819137888\" y=\"1672.7539472239678\" fill=\"#ff0000\" svgjs:data=\"{&quot;leading&quot;:&quot;1.3&quot;}\">A</text><text id=\"i88accff9-3352-488b-87ee-c3fba33a6bac\" font-family=\"Arial\" font-size=\"5.4\" font-weight=\"700\" font-style=\"normal\" x=\"3501.1837730539282\" y=\"1678.1957500969575\" fill=\"#000000\" svgjs:data=\"{&quot;leading&quot;:&quot;1.3&quot;}\">G</text><text id=\"if8c20977-697b-46ba-89d9-0c36e2986280\" font-family=\"Arial\" font-size=\"5.4\" font-weight=\"700\" font-style=\"normal\" x=\"3506.6080876418127\" y=\"1679.1045119034975\" fill=\"#000000\" svgjs:data=\"{&quot;leading&quot;:&quot;1.3&quot;}\">G</text><text id=\"i5b81d422-ea68-424e-afca-243bb08134b6\" font-family=\"Arial\" font-size=\"5.4\" font-weight=\"700\" font-style=\"normal\" x=\"3512.1806431536006\" y=\"1680.0131516397141\" fill=\"#000000\" svgjs:data=\"{&quot;leading&quot;:&quot;1.3&quot;}\">U</text><text id=\"iafc78e99-6168-4b22-b458-9cd398a52698\" font-family=\"Arial\" font-size=\"5.4\" font-weight=\"700\" font-style=\"normal\" x=\"3517.6054460227333\" y=\"1680.9220355165671\" fill=\"#ffd200\" svgjs:data=\"{&quot;leading&quot;:&quot;1.3&quot;}\">U</text><text id=\"i8069249a-bbdb-4467-b8d7-c52409767094\" font-family=\"Arial\" font-size=\"5.4\" font-weight=\"700\" font-style=\"normal\" x=\"3527.6361758666553\" y=\"1681.7119070643394\" fill=\"#ce10e0\" svgjs:data=\"{&quot;leading&quot;:&quot;1.3&quot;}\">G</text><text id=\"ie8612c55-f325-4460-a708-10cb4128cb05\" font-family=\"Arial\" font-size=\"5.4\" font-weight=\"700\" font-style=\"normal\" x=\"3530.479722588676\" y=\"1686.4562471350978\" fill=\"#ce10e0\" svgjs:data=\"{&quot;leading&quot;:&quot;1.3&quot;}\">A</text><text id=\"id48321a7-1a8f-47c8-bc8e-2aea8d080274\" font-family=\"Arial\" font-size=\"5.4\" font-weight=\"700\" font-style=\"normal\" x=\"3529.322060928859\" y=\"1691.7816941117044\" fill=\"#ce10e0\" svgjs:data=\"{&quot;leading&quot;:&quot;1.3&quot;}\">G</text><text id=\"i1041cd16-530c-42dd-baec-eb3b2844d760\" font-family=\"Arial\" font-size=\"5.4\" font-weight=\"700\" font-style=\"normal\" x=\"3525.338549243251\" y=\"1695.426786032046\" fill=\"#ff0000\" svgjs:data=\"{&quot;leading&quot;:&quot;1.3&quot;}\">G</text><text id=\"ia0ab7923-7989-4ae2-8249-cdc0817ad0d4\" font-family=\"Arial\" font-size=\"5.4\" font-weight=\"700\" font-style=\"normal\" x=\"3520.220597344919\" y=\"1695.8437132836916\" fill=\"#000000\" svgjs:data=\"{&quot;leading&quot;:&quot;1.3&quot;}\">A</text><text id=\"i7acfc32c-7df6-4711-a8c6-b11d56debf77\" font-family=\"Arial\" font-size=\"5.4\" font-weight=\"700\" font-style=\"normal\" x=\"3515.4574621877273\" y=\"1692.8558343421982\" fill=\"#ffd200\" svgjs:data=\"{&quot;leading&quot;:&quot;1.3&quot;}\">G</text><text id=\"i6805a77e-1b8c-455a-b778-cf93a585d766\" font-family=\"Arial\" font-size=\"5.4\" font-weight=\"700\" font-style=\"normal\" x=\"3510.2987661029274\" y=\"1691.946950465348\" fill=\"#000000\" svgjs:data=\"{&quot;leading&quot;:&quot;1.3&quot;}\">A</text><text id=\"i39314706-a357-41d3-8969-d48a649b127a\" font-family=\"Arial\" font-size=\"5.4\" font-weight=\"700\" font-style=\"normal\" x=\"3504.7076603740124\" y=\"1691.0380665884954\" fill=\"#000000\" svgjs:data=\"{&quot;leading&quot;:&quot;1.3&quot;}\">C</text><text id=\"i36b1a340-0cf8-4247-8a69-bf068dc49ccf\" font-family=\"Arial\" font-size=\"5.4\" font-weight=\"700\" font-style=\"normal\" x=\"3499.283345786115\" y=\"1690.1294268522652\" fill=\"#000000\" svgjs:data=\"{&quot;leading&quot;:&quot;1.3&quot;}\">C</text><text id=\"idad4e01f-c5d1-469a-9983-e4d5ad7c602f\" font-family=\"Arial\" font-size=\"5.4\" font-weight=\"700\" font-style=\"normal\" x=\"3477.999037773694\" y=\"1708.1445227442277\" fill=\"#000000\" svgjs:data=\"{&quot;leading&quot;:&quot;1.3&quot;}\">C</text><text id=\"i9e89bfe5-0858-4016-bb97-88f44cb49b2f\" font-family=\"Arial\" font-size=\"5.4\" font-weight=\"700\" font-style=\"normal\" x=\"3478.0481809658395\" y=\"1713.6444710861183\" fill=\"#000000\" svgjs:data=\"{&quot;leading&quot;:&quot;1.3&quot;}\">U</text><text id=\"idce02cec-c06d-4904-888f-0940d666e621\" font-family=\"Arial\" font-size=\"5.4\" font-weight=\"700\" font-style=\"normal\" x=\"3477.998985315591\" y=\"1719.1445414983214\" fill=\"#000000\" svgjs:data=\"{&quot;leading&quot;:&quot;1.3&quot;}\">C</text><text id=\"i08fe5ff5-b764-452f-a1e9-0821f4d307bf\" font-family=\"Arial\" font-size=\"5.4\" font-weight=\"700\" font-style=\"normal\" x=\"3477.998959086539\" y=\"1724.644489840212\" fill=\"#000000\" svgjs:data=\"{&quot;leading&quot;:&quot;1.3&quot;}\">C</text><text id=\"i07674aef-af05-4758-a00b-cab70a60a6aa\" font-family=\"Arial\" font-size=\"5.4\" font-weight=\"700\" font-style=\"normal\" x=\"3483.6656809689994\" y=\"1724.644475941143\" fill=\"#ffd200\" svgjs:data=\"{&quot;leading&quot;:&quot;1.3&quot;}\">A</text><text id=\"ifef3d906-f216-4abf-8d9b-87a91e1ee775\" font-family=\"Arial\" font-size=\"5.4\" font-weight=\"700\" font-style=\"normal\" x=\"3488.8997541676836\" y=\"1724.644526698216\" fill=\"#000000\" svgjs:data=\"{&quot;leading&quot;:&quot;1.3&quot;}\">G</text><text id=\"i41c4faa3-73e1-4180-b9a8-1bb28f6dfb65\" font-family=\"Arial\" font-size=\"5.4\" font-weight=\"700\" font-style=\"normal\" x=\"3494.400055166745\" y=\"1724.6445596736016\" fill=\"#000000\" svgjs:data=\"{&quot;leading&quot;:&quot;1.3&quot;}\">G</text><text id=\"if96ea346-04be-4c25-aae7-461ea78c257f\" font-family=\"Arial\" font-size=\"5.4\" font-weight=\"700\" font-style=\"normal\" x=\"3499.899713978277\" y=\"1724.6445140178707\" fill=\"#000000\" svgjs:data=\"{&quot;leading&quot;:&quot;1.3&quot;}\">G</text><text id=\"i6eb62a60-35ab-43ff-8a55-a91aa10f1cad\" font-family=\"Arial\" font-size=\"5.4\" font-weight=\"700\" font-style=\"normal\" x=\"3505.6657320406666\" y=\"1724.6444502594836\" fill=\"#000000\" svgjs:data=\"{&quot;leading&quot;:&quot;1.3&quot;}\">A</text><text id=\"i789b04cb-c4d5-472e-aa6a-aa161e4dda63\" font-family=\"Arial\" font-size=\"5.4\" font-weight=\"700\" font-style=\"normal\" x=\"3511.165667936739\" y=\"1724.6444491164289\" fill=\"#ffd200\" svgjs:data=\"{&quot;leading&quot;:&quot;1.3&quot;}\">A</text><text id=\"i5e33e687-0d82-4a5b-b1b7-5e1b53c7f94f\" font-family=\"Arial\" font-size=\"5.4\" font-weight=\"700\" font-style=\"normal\" x=\"3516.49890769611\" y=\"1724.6445368474656\" fill=\"#ff0000\" svgjs:data=\"{&quot;leading&quot;:&quot;1.3&quot;}\">C</text><text id=\"i6fcd67da-bdcc-4c6d-a722-c243b516ce0f\" font-family=\"Arial\" font-size=\"5.4\" font-weight=\"700\" font-style=\"normal\" x=\"3522.1657100800403\" y=\"1724.6444982464532\" fill=\"#ffd200\" svgjs:data=\"{&quot;leading&quot;:&quot;1.3&quot;}\">A</text><text id=\"i2d1a5a7a-852e-4381-980f-ab6260f9ebe3\" font-family=\"Arial\" font-size=\"5.4\" font-weight=\"700\" font-style=\"normal\" x=\"3527.665700057756\" y=\"1724.6445369391372\" fill=\"#000000\" svgjs:data=\"{&quot;leading&quot;:&quot;1.3&quot;}\">A</text><text id=\"i12b70b4b-7d6d-4bbf-9fcb-ef7f57b24fbd\" font-family=\"Arial\" font-size=\"5.4\" font-weight=\"700\" font-style=\"normal\" x=\"3538.548255307087\" y=\"1724.6444515897024\" fill=\"#ff0000\" svgjs:data=\"{&quot;leading&quot;:&quot;1.3&quot;}\">U</text><text id=\"i722cf03a-d840-42d9-b299-5da0240a9861\" font-family=\"Arial\" font-size=\"5.4\" font-weight=\"700\" font-style=\"normal\" x=\"3544.165636509926\" y=\"1724.6445227575637\" fill=\"#ffd200\" svgjs:data=\"{&quot;leading&quot;:&quot;1.3&quot;}\">A</text><text id=\"i92b3a13c-547a-479a-b37f-a1b1f8fc6f94\" font-family=\"Arial\" font-size=\"5.4\" font-weight=\"700\" font-style=\"normal\" x=\"3549.39988148508\" y=\"1724.6444785421531\" fill=\"#000000\" svgjs:data=\"{&quot;leading&quot;:&quot;1.3&quot;}\">G</text><text id=\"i333473a3-b506-416f-b381-7ba59c479109\" font-family=\"Arial\" font-size=\"5.4\" font-weight=\"700\" font-style=\"normal\" x=\"3555.048175976508\" y=\"1724.6444829976904\" fill=\"#000000\" svgjs:data=\"{&quot;leading&quot;:&quot;1.3&quot;}\">U</text><text id=\"i91732202-865a-4c68-9390-cbae697be5cc\" font-family=\"Arial\" font-size=\"5.4\" font-weight=\"700\" font-style=\"normal\" x=\"3560.399706763177\" y=\"1724.6444652007026\" fill=\"#000000\" svgjs:data=\"{&quot;leading&quot;:&quot;1.3&quot;}\">G</text><text id=\"icf4d11e2-3ecf-4184-88b7-ff0815255a8d\" font-family=\"Arial\" font-size=\"5.4\" font-weight=\"700\" font-style=\"normal\" x=\"3565.900144455174\" y=\"1724.6445198988363\" fill=\"#000000\" svgjs:data=\"{&quot;leading&quot;:&quot;1.3&quot;}\">G</text><text id=\"ie51f5937-7123-45e7-bd5b-31a34763479b\" font-family=\"Arial\" font-size=\"5.4\" font-weight=\"700\" font-style=\"normal\" x=\"3571.3998325088487\" y=\"1724.6444454304697\" fill=\"#000000\" svgjs:data=\"{&quot;leading&quot;:&quot;1.3&quot;}\">G</text><text id=\"i74ac7ffa-9f7c-468f-8683-956bd5cc9fa8\" font-family=\"Arial\" font-size=\"5.4\" font-weight=\"700\" font-style=\"normal\" x=\"3577.1654821188113\" y=\"1724.6444819729372\" fill=\"#000000\" svgjs:data=\"{&quot;leading&quot;:&quot;1.3&quot;}\">A</text><text id=\"i62d85a98-971e-44a0-b3b6-8f503d4521d2\" font-family=\"Arial\" font-size=\"5.4\" font-weight=\"700\" font-style=\"normal\" x=\"3582.498871727972\" y=\"1724.6445534979762\" fill=\"#000000\" svgjs:data=\"{&quot;leading&quot;:&quot;1.3&quot;}\">C</text><text id=\"i56765dd9-5bc6-4355-8e1c-3b83f4b695e9\" font-family=\"Arial\" font-size=\"5.4\" font-weight=\"700\" font-style=\"normal\" x=\"3587.99870344969\" y=\"1724.6444449122014\" fill=\"#ffd200\" svgjs:data=\"{&quot;leading&quot;:&quot;1.3&quot;}\">C</text><text id=\"ib2700ad5-00e6-4f9e-878d-df59b7d80865\" font-family=\"Arial\" font-size=\"5.4\" font-weight=\"700\" font-style=\"normal\" x=\"3593.6655494186434\" y=\"1724.6445394637217\" fill=\"#ffd200\" svgjs:data=\"{&quot;leading&quot;:&quot;1.3&quot;}\">A</text><text id=\"i0ba7e790-9881-44c5-9d18-fc4c504433d0\" font-family=\"Arial\" font-size=\"5.4\" font-weight=\"700\" font-style=\"normal\" x=\"3599.048461250577\" y=\"1724.6445455162307\" fill=\"#000000\" svgjs:data=\"{&quot;leading&quot;:&quot;1.3&quot;}\">U</text><text id=\"ic2463d2a-0bad-421e-92e7-2d13e6937ca8\" font-family=\"Arial\" font-size=\"5.4\" font-weight=\"700\" font-style=\"normal\" x=\"3604.665584971319\" y=\"1724.6444790709888\" fill=\"#ce10e0\" svgjs:data=\"{&quot;leading&quot;:&quot;1.3&quot;}\">A</text><text id=\"ia866ce18-0c18-4c55-9188-c0d7160731ec\" font-family=\"Arial\" font-size=\"5.4\" font-weight=\"700\" font-style=\"normal\" x=\"3610.048498305203\" y=\"1724.6444793746055\" fill=\"#ff0000\" svgjs:data=\"{&quot;leading&quot;:&quot;1.3&quot;}\">U</text><text id=\"i6d07d905-ab31-4e5c-a220-71a9ffcf3792\" font-family=\"Arial\" font-size=\"5.4\" font-weight=\"700\" font-style=\"normal\" x=\"3620.8999166133344\" y=\"1724.6444885397236\" fill=\"#000000\" svgjs:data=\"{&quot;leading&quot;:&quot;1.3&quot;}\">G</text><text id=\"ia1cb52a1-43f1-4827-b925-96fa5cf42552\" font-family=\"Arial\" font-size=\"5.4\" font-weight=\"700\" font-style=\"normal\" x=\"3626.6655746522574\" y=\"1724.6445524337519\" fill=\"#000000\" svgjs:data=\"{&quot;leading&quot;:&quot;1.3&quot;}\">A</text><text id=\"i837781c6-729a-4ba5-b505-c5c27ced3ddb\" font-family=\"Arial\" font-size=\"5.4\" font-weight=\"700\" font-style=\"normal\" x=\"3631.9986439929726\" y=\"1724.64452473764\" fill=\"#000000\" svgjs:data=\"{&quot;leading&quot;:&quot;1.3&quot;}\">C</text><text id=\"i9d6ec67e-e421-4a3e-8d88-faf07e22694d\" font-family=\"Arial\" font-size=\"5.4\" font-weight=\"700\" font-style=\"normal\" x=\"3637.3999961625213\" y=\"1724.644496245413\" fill=\"#000000\" svgjs:data=\"{&quot;leading&quot;:&quot;1.3&quot;}\">G</text><text id=\"ibbe324d5-cc7e-46fc-a0b3-1d4d562ee8fb\" font-family=\"Arial\" font-size=\"5.4\" font-weight=\"700\" font-style=\"normal\" x=\"3642.999039556804\" y=\"1724.6445007397456\" fill=\"#000000\" svgjs:data=\"{&quot;leading&quot;:&quot;1.3&quot;}\">C</text><text id=\"ia2e9f4ae-7652-4997-9db9-cec137cc0fab\" font-family=\"Arial\" font-size=\"5.4\" font-weight=\"700\" font-style=\"normal\" x=\"3642.999013622999\" y=\"1719.144541939107\" fill=\"#000000\" svgjs:data=\"{&quot;leading&quot;:&quot;1.3&quot;}\">C</text><text id=\"i15d11f8a-ce23-4ba7-9cfa-9e61dbf90f3d\" font-family=\"Arial\" font-size=\"5.4\" font-weight=\"700\" font-style=\"normal\" x=\"3641.325125342806\" y=\"1714.0790294454491\" fill=\"#ff0000\" svgjs:data=\"{&quot;leading&quot;:&quot;1.3&quot;}\">A</text><text id=\"i1c36f910-6219-4f9b-a267-2e6be3f34979\" font-family=\"Arial\" font-size=\"5.4\" font-weight=\"700\" font-style=\"normal\" x=\"3642.9000729147447\" y=\"1709.013769471284\" fill=\"#000000\" svgjs:data=\"{&quot;leading&quot;:&quot;1.3&quot;}\">G</text><text id=\"i6bd5ff11-3d36-4b31-a470-c36d6fe370f0\" font-family=\"Arial\" font-size=\"5.4\" font-weight=\"700\" font-style=\"normal\" x=\"3642.9000675243615\" y=\"1703.5138090371465\" fill=\"#000000\" svgjs:data=\"{&quot;leading&quot;:&quot;1.3&quot;}\">G</text><text id=\"i74f39e6a-488f-4591-b304-58e23c9f009e\" font-family=\"Arial\" font-size=\"5.4\" font-weight=\"700\" font-style=\"normal\" x=\"3640.7949490698957\" y=\"1698.5845341722115\" fill=\"#000000\" svgjs:data=\"{&quot;leading&quot;:&quot;1.3&quot;}\"><tspan dy=\"0\" x=\"3640.7949490698957\" svgjs:data=\"{&quot;newLined&quot;:true}\">C</tspan></text><text id=\"i958574c5-ebee-480e-a3d6-7ab9f5fc64d0\" font-family=\"Arial\" font-size=\"5.4\" font-weight=\"700\" font-style=\"normal\" x=\"3646.515854732449\" y=\"1690.0173404284174\" fill=\"#ce10e0\" svgjs:data=\"{&quot;leading&quot;:&quot;1.3&quot;}\">A</text><text id=\"ib829aaf3-c0b4-46eb-bbf0-c49e919f2da6\" font-family=\"Arial\" font-size=\"5.4\" font-weight=\"700\" font-style=\"normal\" x=\"3651.915560260313\" y=\"1690.0174136724872\" fill=\"#ffd200\" svgjs:data=\"{&quot;leading&quot;:&quot;1.3&quot;}\">A</text><text id=\"i4278f967-660e-401b-8e86-5e4706199db8\" font-family=\"Arial\" font-size=\"5.4\" font-weight=\"700\" font-style=\"normal\" x=\"3655.902981987425\" y=\"1693.3439101814342\" fill=\"#000000\" svgjs:data=\"{&quot;leading&quot;:&quot;1.3&quot;}\">G</text><text id=\"i9980311d-93d5-42ca-823b-01f69815b6ab\" font-family=\"Arial\" font-size=\"5.4\" font-weight=\"700\" font-style=\"normal\" x=\"3657.469384018228\" y=\"1698.5845466594965\" fill=\"#000000\" svgjs:data=\"{&quot;leading&quot;:&quot;1.3&quot;}\">A</text><text id=\"i0d141730-1217-4fc8-9b9d-3c96a5db0462\" font-family=\"Arial\" font-size=\"5.4\" font-weight=\"700\" font-style=\"normal\" x=\"3655.099027568089\" y=\"1703.513724718191\" fill=\"#000000\" svgjs:data=\"{&quot;leading&quot;:&quot;1.3&quot;}\">C</text><text id=\"id95360da-d9ae-4f47-b3d6-a37caacbdb09\" font-family=\"Arial\" font-size=\"5.4\" font-weight=\"700\" font-style=\"normal\" x=\"3655.09903295844\" y=\"1709.013807222641\" fill=\"#000000\" svgjs:data=\"{&quot;leading&quot;:&quot;1.3&quot;}\">C</text><text id=\"ie9ffa2ca-0b5c-4498-b2cc-b76966c1e7a0\" font-family=\"Arial\" font-size=\"5.4\" font-weight=\"700\" font-style=\"normal\" x=\"3654.9998270676406\" y=\"1719.1445337128584\" fill=\"#000000\" svgjs:data=\"{&quot;leading&quot;:&quot;1.3&quot;}\">G</text><text id=\"ic06905e5-463e-4a36-b76c-4bb59475d8c8\" font-family=\"Arial\" font-size=\"5.4\" font-weight=\"700\" font-style=\"normal\" x=\"3655.000097142074\" y=\"1724.6444925134979\" fill=\"#000000\" svgjs:data=\"{&quot;leading&quot;:&quot;1.3&quot;}\">G</text><text id=\"id78ca4b3-2081-4ad7-a12d-4a2edbbefbb2\" font-family=\"Arial\" font-size=\"5.4\" font-weight=\"700\" font-style=\"normal\" x=\"3665.765613748892\" y=\"1724.6445076423893\" fill=\"#000000\" svgjs:data=\"{&quot;leading&quot;:&quot;1.3&quot;}\">A</text><text id=\"i71c8a4af-e316-4525-a992-c1e264da79b8\" font-family=\"Arial\" font-size=\"5.4\" font-weight=\"700\" font-style=\"normal\" x=\"3665.4996999040413\" y=\"1719.1445469609475\" fill=\"#000000\" svgjs:data=\"{&quot;leading&quot;:&quot;1.3&quot;}\">G</text><text id=\"i9671d7ef-4d85-4b61-bcd8-34e1d25b5395\" font-family=\"Arial\" font-size=\"5.4\" font-weight=\"700\" font-style=\"normal\" x=\"3665.6481337674195\" y=\"1713.6444642091942\" fill=\"#000000\" svgjs:data=\"{&quot;leading&quot;:&quot;1.3&quot;}\">U</text><text id=\"i1dd817ca-8b09-4d75-a228-8e9cbfd4c770\" font-family=\"Arial\" font-size=\"5.4\" font-weight=\"700\" font-style=\"normal\" x=\"3665.4998416424096\" y=\"1708.1445035277525\" fill=\"#000000\" svgjs:data=\"{&quot;leading&quot;:&quot;1.3&quot;}\">G</text><text id=\"id234c024-923d-44b7-b32b-bcfb57f7324b\" font-family=\"Arial\" font-size=\"5.4\" font-weight=\"700\" font-style=\"normal\" x=\"3665.499790441281\" y=\"1702.6445428463117\" fill=\"#000000\" svgjs:data=\"{&quot;leading&quot;:&quot;1.3&quot;}\">G</text><text id=\"ifae5971e-83aa-4238-9628-63c8e2b7047a\" font-family=\"Arial\" font-size=\"5.4\" font-weight=\"700\" font-style=\"normal\" x=\"3665.6482243046594\" y=\"1697.1444600945565\" fill=\"#000000\" svgjs:data=\"{&quot;leading&quot;:&quot;1.3&quot;}\">U</text><text id=\"i6245a89b-d0c7-4a14-8b6e-a7978b6fa6f8\" font-family=\"Arial\" font-size=\"5.4\" font-weight=\"700\" font-style=\"normal\" x=\"3665.648173103531\" y=\"1691.6444994131157\" fill=\"#000000\" svgjs:data=\"{&quot;leading&quot;:&quot;1.3&quot;}\">U</text><text id=\"ib05532b4-777f-44af-8faf-b11207c11183\" font-family=\"Arial\" font-size=\"5.4\" font-weight=\"700\" font-style=\"normal\" x=\"3661.9089725839203\" y=\"1687.6420463756785\" fill=\"#000000\" svgjs:data=\"{&quot;leading&quot;:&quot;1.3&quot;}\">C</text><text id=\"id012745f-aebf-4a41-b4e9-53ede3b582cc\" font-family=\"Arial\" font-size=\"5.4\" font-weight=\"700\" font-style=\"normal\" x=\"3660.620841322395\" y=\"1682.3652180405343\" fill=\"#000000\" svgjs:data=\"{&quot;leading&quot;:&quot;1.3&quot;}\">U</text><text id=\"ib404e79a-6f55-4d53-a9e7-3d96be702145\" font-family=\"Arial\" font-size=\"5.4\" font-weight=\"700\" font-style=\"normal\" x=\"3661.9090705630624\" y=\"1677.0883085285968\" fill=\"#000000\" svgjs:data=\"{&quot;leading&quot;:&quot;1.3&quot;}\">C</text><text id=\"ibf7b9f2b-375b-4e6f-84ca-490309aaa800\" font-family=\"Arial\" font-size=\"5.4\" font-weight=\"700\" font-style=\"normal\" x=\"3665.6482437707036\" y=\"1673.0858584374064\" fill=\"#000000\" svgjs:data=\"{&quot;leading&quot;:&quot;1.3&quot;}\">U</text><text id=\"iac112303-b049-46d6-a508-421a8dcd5da5\" font-family=\"Arial\" font-size=\"5.4\" font-weight=\"700\" font-style=\"normal\" x=\"3665.4996797333433\" y=\"1667.5860227983985\" fill=\"#000000\" svgjs:data=\"{&quot;leading&quot;:&quot;1.3&quot;}\">G</text><text id=\"ibd28b3a3-1032-42a8-97b0-a61abf89be40\" font-family=\"Arial\" font-size=\"5.4\" font-weight=\"700\" font-style=\"normal\" x=\"3663.753824700316\" y=\"1662.522086613249\" fill=\"#000000\" svgjs:data=\"{&quot;leading&quot;:&quot;1.3&quot;}\">C</text><text id=\"i7e7195ca-aa4d-4d6c-b38e-4b2a92c0fe18\" font-family=\"Arial\" font-size=\"5.4\" font-weight=\"700\" font-style=\"normal\" x=\"3665.6376515661905\" y=\"1657.454317608961\" fill=\"#000000\" svgjs:data=\"{&quot;leading&quot;:&quot;1.3&quot;}\">U</text><text id=\"i55a5139e-2a7e-4b2b-afb8-7b9f6c10796d\" font-family=\"Arial\" font-size=\"5.4\" font-weight=\"700\" font-style=\"normal\" x=\"3665.626496008197\" y=\"1651.9544419906388\" fill=\"#000000\" svgjs:data=\"{&quot;leading&quot;:&quot;1.3&quot;}\">U</text><text id=\"ibc8d7894-11a6-4137-b6e7-5ac2e47833a1\" font-family=\"Arial\" font-size=\"5.4\" font-weight=\"700\" font-style=\"normal\" x=\"3663.7711493043553\" y=\"1646.894434245085\" fill=\"#000000\" svgjs:data=\"{&quot;leading&quot;:&quot;1.3&quot;}\">U</text><text id=\"ic175d832-2373-4279-a512-0eeea7211fcc\" font-family=\"Arial\" font-size=\"5.4\" font-weight=\"700\" font-style=\"normal\" x=\"3665.5946038798456\" y=\"1641.8230276223603\" fill=\"#000000\" svgjs:data=\"{&quot;leading&quot;:&quot;1.3&quot;}\">U</text><text id=\"iba8ce28c-b25c-4090-b2ed-35a67a9b325d\" font-family=\"Arial\" font-size=\"5.4\" font-weight=\"700\" font-style=\"normal\" x=\"3665.522713048983\" y=\"1636.3228798502691\" fill=\"#000000\" svgjs:data=\"{&quot;leading&quot;:&quot;1.3&quot;}\">C</text><text id=\"i33a7f1e5-f44b-4bcb-b9c8-9cb1e292ad9b\" font-family=\"Arial\" font-size=\"5.4\" font-weight=\"700\" font-style=\"normal\" x=\"3663.6614641047145\" y=\"1631.26524600722\" fill=\"#000000\" svgjs:data=\"{&quot;leading&quot;:&quot;1.3&quot;}\">C</text><text id=\"ibd14a633-601a-4dd5-8881-9c84cf3bad2e\" font-family=\"Arial\" font-size=\"5.4\" font-weight=\"700\" font-style=\"normal\" x=\"3665.530492387501\" y=\"1626.1924788352671\" fill=\"#000000\" svgjs:data=\"{&quot;leading&quot;:&quot;1.3&quot;}\">U</text><text id=\"ifc1a88ed-2a98-4ab0-9bd0-bf383af1d73b\" font-family=\"Arial\" font-size=\"5.4\" font-weight=\"700\" font-style=\"normal\" x=\"3665.458134849855\" y=\"1620.692572893393\" fill=\"#000000\" svgjs:data=\"{&quot;leading&quot;:&quot;1.3&quot;}\">C</text><text id=\"i282e64bf-c9ea-48ab-bad8-ff78e9f72737\" font-family=\"Arial\" font-size=\"5.4\" font-weight=\"700\" font-style=\"normal\" x=\"3665.4354350146523\" y=\"1615.1925448812062\" fill=\"#000000\" svgjs:data=\"{&quot;leading&quot;:&quot;1.3&quot;}\">C</text><text id=\"icd82c955-b37f-4445-916f-697878f903ea\" font-family=\"Arial\" font-size=\"5.4\" font-weight=\"700\" font-style=\"normal\" x=\"3665.5797704611123\" y=\"1609.6926389393302\" fill=\"#000000\" svgjs:data=\"{&quot;leading&quot;:&quot;1.3&quot;}\">A</text><text id=\"iadcc4a84-e250-4edd-ba47-149b3904e0a6\" font-family=\"Arial\" font-size=\"5.4\" font-weight=\"700\" font-style=\"normal\" x=\"3665.2914521228195\" y=\"1604.1926109271449\" fill=\"#000000\" svgjs:data=\"{&quot;leading&quot;:&quot;1.3&quot;}\">G</text><text id=\"iaa72dd32-9e4a-478d-a91d-1e6af072a6a8\" font-family=\"Arial\" font-size=\"5.4\" font-weight=\"700\" font-style=\"normal\" x=\"3665.534370790716\" y=\"1598.6925829149577\" fill=\"#000000\" svgjs:data=\"{&quot;leading&quot;:&quot;1.3&quot;}\">A</text><text id=\"idabe9803-d914-4b46-a42c-f20e7ac33f87\" font-family=\"Arial\" font-size=\"5.4\" font-weight=\"700\" font-style=\"normal\" x=\"3665.245808311797\" y=\"1593.1926769730926\" fill=\"#000000\" svgjs:data=\"{&quot;leading&quot;:&quot;1.3&quot;}\">G</text><text id=\"i8872634f-15f9-485f-8a7b-50f629e8cdcb\" font-family=\"Arial\" font-size=\"5.4\" font-weight=\"700\" font-style=\"normal\" x=\"3665.2231084765954\" y=\"1587.6927710312166\" fill=\"#000000\" svgjs:data=\"{&quot;leading&quot;:&quot;1.3&quot;}\">G</text><text id=\"ie3f96fdd-0020-46b4-a44f-0ab8328b78f2\" font-family=\"Arial\" font-size=\"5.4\" font-weight=\"700\" font-style=\"normal\" x=\"3665.349137846528\" y=\"1582.1928650893437\" fill=\"#000000\" svgjs:data=\"{&quot;leading&quot;:&quot;1.3&quot;}\">U</text><text id=\"ia3211cd4-9b93-4258-be83-9929326c11bb\" font-family=\"Arial\" font-size=\"5.4\" font-weight=\"700\" font-style=\"normal\" x=\"3665.2767803088836\" y=\"1576.6928370771561\" fill=\"#000000\" svgjs:data=\"{&quot;leading&quot;:&quot;1.3&quot;}\">C</text><text id=\"i6a1929a8-b8a4-43d6-9685-a394b0df5f43\" font-family=\"Arial\" font-size=\"5.4\" font-weight=\"700\" font-style=\"normal\" x=\"3665.3039823167564\" y=\"1571.1929311352883\" fill=\"#000000\" svgjs:data=\"{&quot;leading&quot;:&quot;1.3&quot;}\">U</text><text id=\"i0db82a28-e42e-4fa1-b9a9-e481064ce379\" font-family=\"Arial\" font-size=\"5.4\" font-weight=\"700\" font-style=\"normal\" x=\"3665.132553276426\" y=\"1565.6930251934145\" fill=\"#000000\" svgjs:data=\"{&quot;leading&quot;:&quot;1.3&quot;}\">G</text><text id=\"i01bf5fcf-9788-4dd0-a2d2-77e66d12366e\" font-family=\"Arial\" font-size=\"5.4\" font-weight=\"700\" font-style=\"normal\" x=\"3665.258338505735\" y=\"1560.1929971812274\" fill=\"#000000\" svgjs:data=\"{&quot;leading&quot;:&quot;1.3&quot;}\">U</text><text id=\"i02c2f489-ccdd-430a-9236-3e239a976eb6\" font-family=\"Arial\" font-size=\"5.4\" font-weight=\"700\" font-style=\"normal\" x=\"3656.5230160151095\" y=\"1546.413964236448\" fill=\"#000000\" svgjs:data=\"{&quot;leading&quot;:&quot;1.3&quot;}\">G</text><text id=\"id11cbfd8-0c4f-41df-9d67-7a6832e88512\" font-family=\"Arial\" font-size=\"5.4\" font-weight=\"700\" font-style=\"normal\" x=\"3651.861524437749\" y=\"1543.9705188715975\" fill=\"#000000\" svgjs:data=\"{&quot;leading&quot;:&quot;1.3&quot;}\">A</text><text id=\"ia7995647-b25f-4e45-b884-ce36b1b2ea2f\" font-family=\"Arial\" font-size=\"5.4\" font-weight=\"700\" font-style=\"normal\" x=\"3646.6684296432395\" y=\"1541.5270735067697\" fill=\"#7f7f7f\" svgjs:data=\"{&quot;leading&quot;:&quot;1.3&quot;}\">G</text><text id=\"i500c20b2-319b-43ca-9656-bfaa6300c4c2\" font-family=\"Arial\" font-size=\"5.4\" font-weight=\"700\" font-style=\"normal\" x=\"3641.840024854534\" y=\"1539.0837502122413\" fill=\"#7f7f7f\" svgjs:data=\"{&quot;leading&quot;:&quot;1.3&quot;}\">C</text><text id=\"ia0a40a4c-2b25-40b7-a67f-7f0345765efe\" font-family=\"Arial\" font-size=\"5.4\" font-weight=\"700\" font-style=\"normal\" x=\"3637.0792176338655\" y=\"1536.6401827770796\" fill=\"#7f7f7f\" svgjs:data=\"{&quot;leading&quot;:&quot;1.3&quot;}\">A</text><text id=\"i97791918-b408-4798-997e-285b209378e2\" font-family=\"Arial\" font-size=\"5.4\" font-weight=\"700\" font-style=\"normal\" x=\"3631.638202668414\" y=\"1535.5918726353912\" fill=\"#7f7f7f\" svgjs:data=\"{&quot;leading&quot;:&quot;1.3&quot;}\">C</text><text id=\"id5b717af-ea78-4138-9ee4-266cb222caa7\" font-family=\"Arial\" font-size=\"5.4\" font-weight=\"700\" font-style=\"normal\" x=\"3628.5909527391595\" y=\"1531.2807630099906\" fill=\"#7f7f7f\" svgjs:data=\"{&quot;leading&quot;:&quot;1.3&quot;}\">A</text><text id=\"ib55d6dea-eafd-46e2-b5d3-60742b36c96b\" font-family=\"Arial\" font-size=\"5.4\" font-weight=\"700\" font-style=\"normal\" x=\"3628.826771461074\" y=\"1525.9268234903147\" fill=\"#7f7f7f\" svgjs:data=\"{&quot;leading&quot;:&quot;1.3&quot;}\">G</text><text id=\"i4b61bc7f-ddf9-40e4-8eff-99616c59fedf\" font-family=\"Arial\" font-size=\"5.4\" font-weight=\"700\" font-style=\"normal\" x=\"3632.933285949016\" y=\"1522.2872180572213\" fill=\"#7f7f7f\" svgjs:data=\"{&quot;leading&quot;:&quot;1.3&quot;}\">U</text><text id=\"ia919d3d4-59a7-4ec6-96ca-e9c81b9013ea\" font-family=\"Arial\" font-size=\"5.4\" font-weight=\"700\" font-style=\"normal\" x=\"3638.310470488351\" y=\"1522.2360564044702\" fill=\"#7f7f7f\" svgjs:data=\"{&quot;leading&quot;:&quot;1.3&quot;}\">U</text><text id=\"ib0d87566-c4bf-46c9-8869-bb2ebfb184c9\" font-family=\"Arial\" font-size=\"5.4\" font-weight=\"700\" font-style=\"normal\" x=\"3647.116459912333\" y=\"1528.2431817238503\" fill=\"#7f7f7f\" svgjs:data=\"{&quot;leading&quot;:&quot;1.3&quot;}\">G</text><text id=\"i726caf40-4967-4aab-9792-ec894058a3d0\" font-family=\"Arial\" font-size=\"5.4\" font-weight=\"700\" font-style=\"normal\" x=\"3652.1427635657847\" y=\"1530.6866270887012\" fill=\"#7f7f7f\" svgjs:data=\"{&quot;leading&quot;:&quot;1.3&quot;}\">C</text><text id=\"id935cf68-3fe6-4bb6-a993-7f8fbe174b67\" font-family=\"Arial\" font-size=\"5.4\" font-weight=\"700\" font-style=\"normal\" x=\"3657.11989755964\" y=\"1533.1300724535477\" fill=\"#7f7f7f\" svgjs:data=\"{&quot;leading&quot;:&quot;1.3&quot;}\">U</text><text id=\"i7b9b50d9-a69f-45a7-a370-7e6ca6a778b2\" font-family=\"Arial\" font-size=\"5.4\" font-weight=\"700\" font-style=\"normal\" x=\"3661.9977161485685\" y=\"1535.573517818389\" fill=\"#7f7f7f\" svgjs:data=\"{&quot;leading&quot;:&quot;1.3&quot;}\">C</text><text id=\"i7f42daf3-6e3d-4fed-8fdc-5a39517c805d\" font-family=\"Arial\" font-size=\"5.4\" font-weight=\"700\" font-style=\"normal\" x=\"3666.977248121668\" y=\"1532.9791242912243\" fill=\"#7f7f7f\" svgjs:data=\"{&quot;leading&quot;:&quot;1.3&quot;}\">A</text><text id=\"ic53ff201-1eb5-4e75-ac33-81eca64440fb\" font-family=\"Arial\" font-size=\"5.4\" font-weight=\"700\" font-style=\"normal\" x=\"3672.4067852948456\" y=\"1532.3386764851184\" fill=\"#7f7f7f\" svgjs:data=\"{&quot;leading&quot;:&quot;1.3&quot;}\">A</text><text id=\"i61d7a3b8-187e-47ac-b9bd-538df7212c82\" font-family=\"Arial\" font-size=\"5.4\" font-weight=\"700\" font-style=\"normal\" x=\"3677.4259374749627\" y=\"1533.7419825925294\" fill=\"#7f7f7f\" svgjs:data=\"{&quot;leading&quot;:&quot;1.3&quot;}\">G</text><text id=\"idf5445c5-818e-4101-94e5-4f1d4c0ff1bb\" font-family=\"Arial\" font-size=\"5.4\" font-weight=\"700\" font-style=\"normal\" x=\"3682.0881861732387\" y=\"1536.9920866257999\" fill=\"#7f7f7f\" svgjs:data=\"{&quot;leading&quot;:&quot;1.3&quot;}\">A</text><text id=\"i6a1f7079-5bdc-4fe3-a608-d1ca7cd2cc47\" font-family=\"Arial\" font-size=\"5.4\" font-weight=\"700\" font-style=\"normal\" x=\"3684.979852529249\" y=\"1541.6322792714927\" fill=\"#7f7f7f\" svgjs:data=\"{&quot;leading&quot;:&quot;1.3&quot;}\">A</text><text id=\"i947face7-c7ab-42ac-b6af-3f04a4da8027\" font-family=\"Arial\" font-size=\"5.4\" font-weight=\"700\" font-style=\"normal\" x=\"3685.8431167965136\" y=\"1547.0111415861911\" fill=\"#7f7f7f\" svgjs:data=\"{&quot;leading&quot;:&quot;1.3&quot;}\">U</text><text id=\"i650f8e99-34e4-4176-b852-80de3656e84b\" font-family=\"Arial\" font-size=\"5.4\" font-weight=\"700\" font-style=\"normal\" x=\"3684.8917520615723\" y=\"1552.3732692477615\" fill=\"#7f7f7f\" svgjs:data=\"{&quot;leading&quot;:&quot;1.3&quot;}\">A</text><text id=\"i1d14e6ce-ba50-442f-a49a-aaa11ad0ec1b\" font-family=\"Arial\" font-size=\"5.4\" font-weight=\"700\" font-style=\"normal\" x=\"3681.924885630503\" y=\"1556.9655447518326\" fill=\"#7f7f7f\" svgjs:data=\"{&quot;leading&quot;:&quot;1.3&quot;}\">A</text><text id=\"i6f6ed3e4-a05c-44a9-ad39-ebb62543d58c\" font-family=\"Arial\" font-size=\"5.4\" font-weight=\"700\" font-style=\"normal\" x=\"3677.2101103805608\" y=\"1560.1431565395133\" fill=\"#7f7f7f\" svgjs:data=\"{&quot;leading&quot;:&quot;1.3&quot;}\">G</text><text id=\"ib0c4ae8d-5f82-45de-83ae-312f9fd37b7c\" font-family=\"Arial\" font-size=\"5.4\" font-weight=\"700\" font-style=\"normal\" x=\"3677.3316375778186\" y=\"1565.6431845517\" fill=\"#7f7f7f\" svgjs:data=\"{&quot;leading&quot;:&quot;1.3&quot;}\">C</text><text id=\"i24d0044a-1252-459e-b459-2e7f33d52dd3\" font-family=\"Arial\" font-size=\"5.4\" font-weight=\"700\" font-style=\"normal\" x=\"3677.5206402728054\" y=\"1571.143090493576\" fill=\"#7f7f7f\" svgjs:data=\"{&quot;leading&quot;:&quot;1.3&quot;}\">A</text><text id=\"i22282279-01a9-4998-b32b-d8544ba5f39a\" font-family=\"Arial\" font-size=\"5.4\" font-weight=\"700\" font-style=\"normal\" x=\"3677.277965745532\" y=\"1576.6429964354502\" fill=\"#7f7f7f\" svgjs:data=\"{&quot;leading&quot;:&quot;1.3&quot;}\">G</text><text id=\"i40027c3c-4cba-482c-be36-9a4edf8ebe41\" font-family=\"Arial\" font-size=\"5.4\" font-weight=\"700\" font-style=\"normal\" x=\"3677.5662840838286\" y=\"1582.143024447637\" fill=\"#7f7f7f\" svgjs:data=\"{&quot;leading&quot;:&quot;1.3&quot;}\">A</text><text id=\"i4dbddea6-fc2f-408a-a340-03c4da41de3c\" font-family=\"Arial\" font-size=\"5.4\" font-weight=\"700\" font-style=\"normal\" x=\"3677.4224369186177\" y=\"1587.6429303895038\" fill=\"#7f7f7f\" svgjs:data=\"{&quot;leading&quot;:&quot;1.3&quot;}\">C</text><text id=\"i6057d63f-09d2-4739-8b32-83b0d7f494b9\" font-family=\"Arial\" font-size=\"5.4\" font-weight=\"700\" font-style=\"normal\" x=\"3677.4448926131918\" y=\"1593.1429584016919\" fill=\"#7f7f7f\" svgjs:data=\"{&quot;leading&quot;:&quot;1.3&quot;}\">C</text><text id=\"i8076a675-051a-4518-a560-8bba174fc6bb\" font-family=\"Arial\" font-size=\"5.4\" font-weight=\"700\" font-style=\"normal\" x=\"3677.516761869586\" y=\"1598.6428643435665\" fill=\"#7f7f7f\" svgjs:data=\"{&quot;leading&quot;:&quot;1.3&quot;}\">U</text><text id=\"i8762e527-4356-4b00-a3a1-118f1c013043\" font-family=\"Arial\" font-size=\"5.4\" font-weight=\"700\" font-style=\"normal\" x=\"3677.539461704785\" y=\"1604.142867560221\" fill=\"#7f7f7f\" svgjs:data=\"{&quot;leading&quot;:&quot;1.3&quot;}\">U</text><text id=\"ia7afeafe-3938-411c-aacf-1cac931330ae\" font-family=\"Arial\" font-size=\"5.4\" font-weight=\"700\" font-style=\"normal\" x=\"3677.562405680612\" y=\"1609.6427982976184\" fill=\"#7f7f7f\" svgjs:data=\"{&quot;leading&quot;:&quot;1.3&quot;}\">U</text><text id=\"ic122a429-1a27-489c-b1e9-cac2c98fa329\" font-family=\"Arial\" font-size=\"5.4\" font-weight=\"700\" font-style=\"normal\" x=\"3677.4366204513044\" y=\"1615.142704239492\" fill=\"#7f7f7f\" svgjs:data=\"{&quot;leading&quot;:&quot;1.3&quot;}\">G</text><text id=\"i37949d8d-d691-467a-9441-60b3d6ef53fa\" font-family=\"Arial\" font-size=\"5.4\" font-weight=\"700\" font-style=\"normal\" x=\"3677.4590761458767\" y=\"1620.6427322516797\" fill=\"#7f7f7f\" svgjs:data=\"{&quot;leading&quot;:&quot;1.3&quot;}\">G</text><text id=\"if11ee0cc-883e-4bfb-bb16-1a9521d139d2\" font-family=\"Arial\" font-size=\"5.4\" font-weight=\"700\" font-style=\"normal\" x=\"3677.7476386247945\" y=\"1626.1426381935544\" fill=\"#7f7f7f\" svgjs:data=\"{&quot;leading&quot;:&quot;1.3&quot;}\">A</text><text id=\"ia44b9f67-f304-4f00-bcf5-21524d5cd686\" font-family=\"Arial\" font-size=\"5.4\" font-weight=\"700\" font-style=\"normal\" x=\"3679.491798879235\" y=\"1631.200364919664\" fill=\"#7f7f7f\" svgjs:data=\"{&quot;leading&quot;:&quot;1.3&quot;}\">U</text><text id=\"iedb5d0fb-b76c-4e36-bac5-f1a75c825d71\" font-family=\"Arial\" font-size=\"5.4\" font-weight=\"700\" font-style=\"normal\" x=\"3677.523649262067\" y=\"1636.273113032999\" fill=\"#7f7f7f\" svgjs:data=\"{&quot;leading&quot;:&quot;1.3&quot;}\">G</text><text id=\"ie0d10249-f729-49fd-8755-10fe29c4d17f\" font-family=\"Arial\" font-size=\"5.4\" font-weight=\"700\" font-style=\"normal\" x=\"3677.8117450341997\" y=\"1641.7731387347776\" fill=\"#7f7f7f\" svgjs:data=\"{&quot;leading&quot;:&quot;1.3&quot;}\">A</text><text id=\"i4e4b5322-cca4-40de-8db3-67adec2ff3df\" font-family=\"Arial\" font-size=\"5.4\" font-weight=\"700\" font-style=\"normal\" x=\"3679.475882684992\" y=\"1646.8455436845898\" fill=\"#7f7f7f\" svgjs:data=\"{&quot;leading&quot;:&quot;1.3&quot;}\">C</text><text id=\"ia5bf0480-1d77-43b2-9e48-b6b6db6204cf\" font-family=\"Arial\" font-size=\"5.4\" font-weight=\"700\" font-style=\"normal\" x=\"3677.8433750115255\" y=\"1651.9291052103872\" fill=\"#7f7f7f\" svgjs:data=\"{&quot;leading&quot;:&quot;1.3&quot;}\">A</text><text id=\"i9fdc3dda-58c9-4570-acac-f72fe8fd9d5d\" font-family=\"Arial\" font-size=\"5.4\" font-weight=\"700\" font-style=\"normal\" x=\"3677.854889142862\" y=\"1657.4292248512193\" fill=\"#7f7f7f\" svgjs:data=\"{&quot;leading&quot;:&quot;1.3&quot;}\">A</text><text id=\"i153c3030-6c51-4679-ad94-57b0a6cfe03e\" font-family=\"Arial\" font-size=\"5.4\" font-weight=\"700\" font-style=\"normal\" x=\"3679.6744528981935\" y=\"1662.5056307971836\" fill=\"#7f7f7f\" svgjs:data=\"{&quot;leading&quot;:&quot;1.3&quot;}\">A</text><text id=\"i2848fc8b-4077-4320-92be-22c6cd25f1b6\" font-family=\"Arial\" font-size=\"5.4\" font-weight=\"700\" font-style=\"normal\" x=\"3677.698877923087\" y=\"1667.58604336385\" fill=\"#7f7f7f\" svgjs:data=\"{&quot;leading&quot;:&quot;1.3&quot;}\">C</text><text id=\"i5cb17c51-88ef-4700-a6a3-8c93ffa4cc4d\" font-family=\"Arial\" font-size=\"5.4\" font-weight=\"700\" font-style=\"normal\" x=\"3677.865503896369\" y=\"1673.085879002856\" fill=\"#7f7f7f\" svgjs:data=\"{&quot;leading&quot;:&quot;1.3&quot;}\">A</text><text id=\"i884a09f5-f0f0-407d-b563-52c1c8b5ae63\" font-family=\"Arial\" font-size=\"5.4\" font-weight=\"700\" font-style=\"normal\" x=\"3681.3884754170103\" y=\"1677.0884838806633\" fill=\"#7f7f7f\" svgjs:data=\"{&quot;leading&quot;:&quot;1.3&quot;}\">C</text><text id=\"id3f2db21-3984-460d-82a4-b174763f04bd\" font-family=\"Arial\" font-size=\"5.4\" font-weight=\"700\" font-style=\"normal\" x=\"3682.8927998469762\" y=\"1682.3653176824728\" fill=\"#7f7f7f\" svgjs:data=\"{&quot;leading&quot;:&quot;1.3&quot;}\">A</text><text id=\"i05da9c65-03ec-45d8-b1df-15e27c0a9768\" font-family=\"Arial\" font-size=\"5.4\" font-weight=\"700\" font-style=\"normal\" x=\"3681.5554136007813\" y=\"1687.6421080276446\" fill=\"#7f7f7f\" svgjs:data=\"{&quot;leading&quot;:&quot;1.3&quot;}\">A</text><text id=\"i588804fe-b4cc-422d-941a-2b5e243706c7\" font-family=\"Arial\" font-size=\"5.4\" font-weight=\"700\" font-style=\"normal\" x=\"3677.865683908477\" y=\"1691.6444600128202\" fill=\"#7f7f7f\" svgjs:data=\"{&quot;leading&quot;:&quot;1.3&quot;}\">A</text><text id=\"i90d5187b-c4b3-4f94-8230-e23c9de11dd2\" font-family=\"Arial\" font-size=\"5.4\" font-weight=\"700\" font-style=\"normal\" x=\"3677.8654909689803\" y=\"1697.1445427645745\" fill=\"#7f7f7f\" svgjs:data=\"{&quot;leading&quot;:&quot;1.3&quot;}\">A</text><text id=\"ib4723baf-2f17-4087-9ed3-edd5a0c683ea\" font-family=\"Arial\" font-size=\"5.4\" font-weight=\"700\" font-style=\"normal\" x=\"3677.6989951697005\" y=\"1702.6445034460153\" fill=\"#7f7f7f\" svgjs:data=\"{&quot;leading&quot;:&quot;1.3&quot;}\">C</text><text id=\"i9d2defb5-885a-40e1-bb73-9ab279011f44\" font-family=\"Arial\" font-size=\"5.4\" font-weight=\"700\" font-style=\"normal\" x=\"3677.699046370829\" y=\"1708.144464127457\" fill=\"#7f7f7f\" svgjs:data=\"{&quot;leading&quot;:&quot;1.3&quot;}\">C</text><text id=\"i3d7ec7f6-7ba8-4b28-ad16-2c5043faef22\" font-family=\"Arial\" font-size=\"5.4\" font-weight=\"700\" font-style=\"normal\" x=\"3677.8656445723655\" y=\"1713.6445468792103\" fill=\"#7f7f7f\" svgjs:data=\"{&quot;leading&quot;:&quot;1.3&quot;}\">A</text><text id=\"icd6609b2-9217-4ab4-bed3-333c5e3ff05b\" font-family=\"Arial\" font-size=\"5.4\" font-weight=\"700\" font-style=\"normal\" x=\"3677.6989046324607\" y=\"1719.144507560652\" fill=\"#7f7f7f\" svgjs:data=\"{&quot;leading&quot;:&quot;1.3&quot;}\">C</text><text id=\"i76f9180d-417c-45ff-ad76-4369c7097e4f\" font-family=\"Arial\" font-size=\"5.4\" font-weight=\"700\" font-style=\"normal\" x=\"3677.7483693954136\" y=\"1724.6444682420938\" fill=\"#7f7f7f\" svgjs:data=\"{&quot;leading&quot;:&quot;1.3&quot;}\">U</text><line x1=\"2766.2094885149745\" y1=\"1722.6445070569798\" x2=\"2755.9822013468106\" y2=\"1722.6445070569798\" id=\"i3a42f2a3-e87f-4303-934d-957f6b6fe0c2\" stroke=\"#808080\" stroke-width=\"1\" stroke-opacity=\"1\" stroke-linecap=\"butt\" opacity=\"0\"></line><line x1=\"2771.9961052975586\" y1=\"1722.6445070569798\" x2=\"2762.234937313795\" y2=\"1722.6445070569798\" id=\"iacd34d9e-8255-46df-af55-e8c2069354eb\" stroke=\"#808080\" stroke-width=\"1\" stroke-opacity=\"1\" stroke-linecap=\"butt\" opacity=\"0\"></line><line x1=\"2778.2488750854945\" y1=\"1722.6445070569798\" x2=\"2767.554703127606\" y2=\"1722.6445070569798\" id=\"id91537b0-1626-4230-becb-dc4076862e22\" stroke=\"#808080\" stroke-width=\"1\" stroke-opacity=\"1\" stroke-linecap=\"butt\" opacity=\"0\"></line><line x1=\"2783.5686070944766\" y1=\"1722.6445070569798\" x2=\"2773.807683037812\" y2=\"1722.6445070569798\" id=\"ia488fdbe-04bc-4eb2-b25c-dde14d7fe562\" stroke=\"#808080\" stroke-width=\"1\" stroke-opacity=\"1\" stroke-linecap=\"butt\" opacity=\"0\"></line><line x1=\"2789.8216207970063\" y1=\"1722.6445070569798\" x2=\"2779.593811992864\" y2=\"1722.6445070569798\" id=\"i1d890929-bebc-4bf4-8b8d-fec345fcda1b\" stroke=\"#808080\" stroke-width=\"1\" stroke-opacity=\"1\" stroke-linecap=\"butt\" opacity=\"0\"></line><line x1=\"2795.607749705568\" y1=\"1722.6445070569798\" x2=\"2784.914309569445\" y2=\"1722.6445070569798\" id=\"i40f5a584-3694-478f-a19f-f39c39b1e919\" stroke=\"#808080\" stroke-width=\"1\" stroke-opacity=\"1\" stroke-linecap=\"butt\" opacity=\"0\"></line><line x1=\"2800.9282135195585\" y1=\"1722.6445070569798\" x2=\"2790.7667301619613\" y2=\"1722.6445070569798\" id=\"i8758968f-fc38-4ca1-ae40-b6cfdaf9e50a\" stroke=\"#808080\" stroke-width=\"1\" stroke-opacity=\"1\" stroke-linecap=\"butt\" opacity=\"0\"></line><line x1=\"2798.774178851439\" y1=\"1714.3112614591012\" x2=\"2798.774178851439\" y2=\"1724.821815010392\" id=\"iea040f53-a1c9-4e82-8705-7af72783c8b0\" stroke=\"#808080\" stroke-width=\"1\" stroke-opacity=\"1\" stroke-linecap=\"butt\" opacity=\"0\"></line><line x1=\"2798.774178851439\" y1=\"1708.801785069931\" x2=\"2798.774178851439\" y2=\"1719.3112614696993\" id=\"i2d454117-0edd-4a23-8977-81d69f821b2e\" stroke=\"#808080\" stroke-width=\"1\" stroke-opacity=\"1\" stroke-linecap=\"butt\" opacity=\"0\"></line><line x1=\"2798.3069398627276\" y1=\"1703.3248606568031\" x2=\"2798.9039136065217\" y2=\"1713.9545610425844\" id=\"i93e2c14d-eb36-4db9-93ae-9c210aee254a\" stroke=\"#808080\" stroke-width=\"1\" stroke-opacity=\"1\" stroke-linecap=\"butt\" opacity=\"0\"></line><line x1=\"2804.108617368949\" y1=\"1700.343596980294\" x2=\"2796.785084275438\" y2=\"1708.0899667216727\" id=\"i946473d7-b8f4-4add-95f2-11638451eab0\" stroke=\"#808080\" stroke-width=\"1\" stroke-opacity=\"1\" stroke-linecap=\"butt\" opacity=\"0\"></line><line x1=\"2810.089527402245\" y1=\"1702.4159606737758\" x2=\"2799.8918609702605\" y2=\"1702.4159606737758\" id=\"i4f4c7fbb-6cd5-4f8d-a8dd-028f153f9bb5\" stroke=\"#808080\" stroke-width=\"1\" stroke-opacity=\"1\" stroke-linecap=\"butt\" opacity=\"0\"></line><line x1=\"2813.0289183673126\" y1=\"1708.2651754540773\" x2=\"2805.4785151747033\" y2=\"1700.2788368822946\" id=\"i333e89f0-2723-406f-b1c0-732d611bb0c1\" stroke=\"#808080\" stroke-width=\"1\" stroke-opacity=\"1\" stroke-linecap=\"butt\" opacity=\"0\"></line><line x1=\"2810.7440198119634\" y1=\"1713.9621158404614\" x2=\"2811.3426422257094\" y2=\"1703.303059276462\" id=\"i325df621-50d0-4389-985d-a6512b4fc8cf\" stroke=\"#808080\" stroke-width=\"1\" stroke-opacity=\"1\" stroke-linecap=\"butt\" opacity=\"0\"></line><line x1=\"2810.874178851439\" y1=\"1719.3169152201117\" x2=\"2810.874178851439\" y2=\"1708.8055911527267\" id=\"ia49859e7-a93f-4cab-9e30-b33963a66fe7\" stroke=\"#808080\" stroke-width=\"1\" stroke-opacity=\"1\" stroke-linecap=\"butt\" opacity=\"0\"></line><line x1=\"2810.874178851439\" y1=\"1724.8169152165283\" x2=\"2810.874178851439\" y2=\"1714.3109948942247\" id=\"i22a02202-4178-4a4a-a923-c3a5946de003\" stroke=\"#808080\" stroke-width=\"1\" stroke-opacity=\"1\" stroke-linecap=\"butt\" opacity=\"0\"></line><line x1=\"2818.814342455829\" y1=\"1722.6445070569798\" x2=\"2808.300926360842\" y2=\"1722.6445070569798\" id=\"ie4908ef8-15be-41a0-bda9-73d3ee21ccf3\" stroke=\"#808080\" stroke-width=\"1\" stroke-opacity=\"1\" stroke-linecap=\"butt\" opacity=\"0\"></line><line x1=\"2824.3148303028843\" y1=\"1722.6445070569798\" x2=\"2813.867461947981\" y2=\"1722.6445070569798\" id=\"i638b5fa3-8c87-4edf-bb86-57eadac27208\" stroke=\"#808080\" stroke-width=\"1\" stroke-opacity=\"1\" stroke-linecap=\"butt\" opacity=\"0\"></line><line x1=\"2829.881364941755\" y1=\"1722.6445070569798\" x2=\"2819.300194561966\" y2=\"1722.6445070569798\" id=\"i6c9646c8-3a30-4d8d-bf9c-6c764dfbc25b\" stroke=\"#808080\" stroke-width=\"1\" stroke-opacity=\"1\" stroke-linecap=\"butt\" opacity=\"0\"></line><line x1=\"2835.3140985300265\" y1=\"1722.6445070569798\" x2=\"2824.8004384871997\" y2=\"1722.6445070569798\" id=\"i406d8529-a44c-4d18-a452-9c694a88f7bb\" stroke=\"#808080\" stroke-width=\"1\" stroke-opacity=\"1\" stroke-linecap=\"butt\" opacity=\"0\"></line><line x1=\"2840.814342462036\" y1=\"1722.6445070569798\" x2=\"2830.766801611895\" y2=\"1722.6445070569798\" id=\"iaa8b4ad1-aa30-4891-8190-72e9bf07a71d\" stroke=\"#808080\" stroke-width=\"1\" stroke-opacity=\"1\" stroke-linecap=\"butt\" opacity=\"0\"></line><line x1=\"2838.374178851439\" y1=\"1714.3010581686467\" x2=\"2838.374178851439\" y2=\"1724.8214442080834\" id=\"i24aac42f-0a8b-4e39-95d1-3179454b886e\" stroke=\"#808080\" stroke-width=\"1\" stroke-opacity=\"1\" stroke-linecap=\"butt\" opacity=\"0\"></line><line x1=\"2838.374178851439\" y1=\"1708.8014239629888\" x2=\"2838.374178851439\" y2=\"1719.3169248083407\" id=\"ie6718609-f5e7-477e-921d-ab845be23ad2\" stroke=\"#808080\" stroke-width=\"1\" stroke-opacity=\"1\" stroke-linecap=\"butt\" opacity=\"0\"></line><line x1=\"2838.3741790367103\" y1=\"1703.305582319774\" x2=\"2838.3741789060437\" y2=\"1709.1867942069891\" id=\"i685a1c47-1e02-4a50-8ae0-9fed0def31e6\" stroke=\"#808080\" stroke-width=\"1\" stroke-opacity=\"1\" stroke-linecap=\"butt\" opacity=\"0\"></line><line x1=\"2838.374179447038\" y1=\"1693.1754517617499\" x2=\"2838.3741789799797\" y2=\"1703.6864282651238\" id=\"i789cf89d-3c69-403b-8ab2-7216a19d7397\" stroke=\"#808080\" stroke-width=\"1\" stroke-opacity=\"1\" stroke-linecap=\"butt\" opacity=\"0\"></line><line x1=\"2834.170987376517\" y1=\"1689.0414920386916\" x2=\"2839.543035375851\" y2=\"1697.952803868204\" id=\"i290da227-e1c6-4919-99ef-dc01c19bb120\" stroke=\"#808080\" stroke-width=\"1\" stroke-opacity=\"1\" stroke-linecap=\"butt\" opacity=\"0\"></line><line x1=\"2836.0878147844282\" y1=\"1683.0613696095725\" x2=\"2835.4397120815047\" y2=\"1693.621092377532\" id=\"id48aaabc-3435-4d64-9683-104604fbb784\" stroke=\"#808080\" stroke-width=\"1\" stroke-opacity=\"1\" stroke-linecap=\"butt\" opacity=\"0\"></line><line x1=\"2841.0098901403817\" y1=\"1679.464949627356\" x2=\"2834.449078009882\" y2=\"1687.830076191763\" id=\"i05f801a6-c571-4b78-b03c-7006071514f4\" stroke=\"#808080\" stroke-width=\"1\" stroke-opacity=\"1\" stroke-linecap=\"butt\" opacity=\"0\"></line><line x1=\"2846.931153491481\" y1=\"1679.3145296990638\" x2=\"2837.242683931261\" y2=\"1682.3317018551038\" id=\"i936186af-b702-46e2-9cef-35f92c7e4f56\" stroke=\"#808080\" stroke-width=\"1\" stroke-opacity=\"1\" stroke-linecap=\"butt\" opacity=\"0\"></line><line x1=\"2852.3433426433867\" y1=\"1682.5614258940693\" x2=\"2841.7967785588357\" y2=\"1679.2770258903856\" id=\"i7c3ea435-a084-4003-b3fe-27ed5507be67\" stroke=\"#808080\" stroke-width=\"1\" stroke-opacity=\"1\" stroke-linecap=\"butt\" opacity=\"0\"></line><line x1=\"2854.3466849697356\" y1=\"1687.7630159390546\" x2=\"2847.8134830000017\" y2=\"1679.433091188511\" id=\"i99cc78bb-a932-44ca-bc67-2006c36ae069\" stroke=\"#808080\" stroke-width=\"1\" stroke-opacity=\"1\" stroke-linecap=\"butt\" opacity=\"0\"></line><line x1=\"2853.4083937786363\" y1=\"1693.6169710609793\" x2=\"2852.7600468047085\" y2=\"1683.053252961843\" id=\"i5fd9eba2-2b6f-41af-b064-50812af3ebb2\" stroke=\"#808080\" stroke-width=\"1\" stroke-opacity=\"1\" stroke-linecap=\"butt\" opacity=\"0\"></line><line x1=\"2849.2683546018707\" y1=\"1698.014128715331\" x2=\"2854.859386614624\" y2=\"1688.7395616030628\" id=\"icd68f048-3073-4471-b55e-90d3db3ec7b7\" stroke=\"#808080\" stroke-width=\"1\" stroke-opacity=\"1\" stroke-linecap=\"butt\" opacity=\"0\"></line><line x1=\"2850.474178979796\" y1=\"1703.6905673094154\" x2=\"2850.4741794472343\" y2=\"1693.1710454766667\" id=\"i31304f82-c0ab-4662-85aa-512a9f467876\" stroke=\"#808080\" stroke-width=\"1\" stroke-opacity=\"1\" stroke-linecap=\"butt\" opacity=\"0\"></line><line x1=\"2853.1511317319237\" y1=\"1708.881235163996\" x2=\"2849.4678467754607\" y2=\"1698.74429837451\" id=\"i04ee4fdb-12f1-4acc-b08a-e1d616757013\" stroke=\"#808080\" stroke-width=\"1\" stroke-opacity=\"1\" stroke-linecap=\"butt\" opacity=\"0\"></line><line x1=\"2849.681012172325\" y1=\"1713.8274170060224\" x2=\"2853.3612830203047\" y2=\"1703.6987768843749\" id=\"ice030ec6-16b4-4de2-9f2c-a5d5498b221c\" stroke=\"#808080\" stroke-width=\"1\" stroke-opacity=\"1\" stroke-linecap=\"butt\" opacity=\"0\"></line><line x1=\"2850.474178851439\" y1=\"1719.3214264095675\" x2=\"2850.474178851439\" y2=\"1708.805577053692\" id=\"i85547b9f-e94a-41d3-a94f-661158c400a8\" stroke=\"#808080\" stroke-width=\"1\" stroke-opacity=\"1\" stroke-linecap=\"butt\" opacity=\"0\"></line><line x1=\"2850.474178851439\" y1=\"1724.8169305403212\" x2=\"2850.474178851439\" y2=\"1714.3054550630163\" id=\"ice3dbc50-acfe-4977-b506-24787ab54f0b\" stroke=\"#808080\" stroke-width=\"1\" stroke-opacity=\"1\" stroke-linecap=\"butt\" opacity=\"0\"></line><line x1=\"2858.7816624875595\" y1=\"1722.6445070569798\" x2=\"2848.407081885697\" y2=\"1722.6445070569798\" id=\"i52e529f0-5d19-402a-aa87-a627c548a377\" stroke=\"#808080\" stroke-width=\"1\" stroke-opacity=\"1\" stroke-linecap=\"butt\" opacity=\"0\"></line><line x1=\"2864.421004550837\" y1=\"1722.6445070569798\" x2=\"2853.745658178347\" y2=\"1722.6445070569798\" id=\"i346a16b2-ac8d-49a5-934a-bc9be9766e2e\" stroke=\"#808080\" stroke-width=\"1\" stroke-opacity=\"1\" stroke-linecap=\"butt\" opacity=\"0\"></line><line x1=\"2869.7595611721226\" y1=\"1722.6445070569798\" x2=\"2859.6852781087528\" y2=\"1722.6445070569798\" id=\"i592f72db-f4ea-4d43-ab39-3c9531cc77fa\" stroke=\"#808080\" stroke-width=\"1\" stroke-opacity=\"1\" stroke-linecap=\"butt\" opacity=\"0\"></line><line x1=\"2867.391449244827\" y1=\"1730.3168384469377\" x2=\"2867.391449244827\" y2=\"1719.8058667490402\" id=\"idde34bed-1b03-40ad-b0ad-9a5e82a6398f\" stroke=\"#808080\" stroke-width=\"1\" stroke-opacity=\"1\" stroke-linecap=\"butt\" opacity=\"0\"></line><line x1=\"2867.391449244827\" y1=\"1735.8172043779498\" x2=\"2867.391449244827\" y2=\"1725.310908513042\" id=\"i52b0520f-88c7-4bfe-820d-1baf57002063\" stroke=\"#808080\" stroke-width=\"1\" stroke-opacity=\"1\" stroke-linecap=\"butt\" opacity=\"0\"></line><line x1=\"2867.391449244827\" y1=\"1741.3114699782939\" x2=\"2867.391449244827\" y2=\"1730.8055007760702\" id=\"i5c2a1ae4-2977-4ce2-9767-328bdaa9bd96\" stroke=\"#808080\" stroke-width=\"1\" stroke-opacity=\"1\" stroke-linecap=\"butt\" opacity=\"0\"></line><line x1=\"2863.488760330364\" y1=\"1745.6184020034784\" x2=\"2868.8562975070276\" y2=\"1736.7145737546086\" id=\"ia4e929cc-f20d-4607-b703-c0d1ca2f621f\" stroke=\"#808080\" stroke-width=\"1\" stroke-opacity=\"1\" stroke-linecap=\"butt\" opacity=\"0\"></line><line x1=\"2865.0643092596197\" y1=\"1751.4326511223392\" x2=\"2864.4159610940283\" y2=\"1740.868921284016\" id=\"i6dd7ba19-bef9-40e0-b012-d7ab623f46ec\" stroke=\"#808080\" stroke-width=\"1\" stroke-opacity=\"1\" stroke-linecap=\"butt\" opacity=\"0\"></line><line x1=\"2869.6773286775256\" y1=\"1755.2473895020369\" x2=\"2863.312587583418\" y2=\"1747.1322554889211\" id=\"i3dba34ac-2494-49d4-ba51-b801ed727669\" stroke=\"#808080\" stroke-width=\"1\" stroke-opacity=\"1\" stroke-linecap=\"butt\" opacity=\"0\"></line><line x1=\"2876.1887269059853\" y1=\"1755.9186839544216\" x2=\"2866.0613454593704\" y2=\"1752.7648258649504\" id=\"i686e1c6e-cd52-4037-88b6-aed5e7de8f32\" stroke=\"#808080\" stroke-width=\"1\" stroke-opacity=\"1\" stroke-linecap=\"butt\" opacity=\"0\"></line><line x1=\"2881.541183299964\" y1=\"1752.5407193908904\" x2=\"2871.3406367714897\" y2=\"1755.7173624703914\" id=\"if150665f-c2fd-4552-9b30-d3a4e6e4826d\" stroke=\"#808080\" stroke-width=\"1\" stroke-opacity=\"1\" stroke-linecap=\"butt\" opacity=\"0\"></line><line x1=\"2883.8269600329827\" y1=\"1746.8050242587576\" x2=\"2877.2956453319534\" y2=\"1755.1325419530365\" id=\"i789af293-48ac-42f8-b0e6-3cd3cdac60d5\" stroke=\"#808080\" stroke-width=\"1\" stroke-opacity=\"1\" stroke-linecap=\"butt\" opacity=\"0\"></line><line x1=\"2882.468102578462\" y1=\"1740.8499366128838\" x2=\"2881.8180817283364\" y2=\"1751.4409199987165\" id=\"id8e2b0e4-04c5-4e9e-b956-dbb728b05d7d\" stroke=\"#808080\" stroke-width=\"1\" stroke-opacity=\"1\" stroke-linecap=\"butt\" opacity=\"0\"></line><line x1=\"2877.9921715056194\" y1=\"1736.6574611273682\" x2=\"2883.5896048889667\" y2=\"1745.9426479531817\" id=\"i67a9f9a1-957b-414b-845b-6b9664c6f4e1\" stroke=\"#808080\" stroke-width=\"1\" stroke-opacity=\"1\" stroke-linecap=\"butt\" opacity=\"0\"></line><line x1=\"2879.491449244827\" y1=\"1730.801580031655\" x2=\"2879.491449244827\" y2=\"1741.3111775527022\" id=\"i3621b564-ddda-4d2f-9fe4-9c70d646fb3c\" stroke=\"#808080\" stroke-width=\"1\" stroke-opacity=\"1\" stroke-linecap=\"butt\" opacity=\"0\"></line><line x1=\"2879.491449244827\" y1=\"1725.31117754565\" x2=\"2879.491449244827\" y2=\"1735.821730442857\" id=\"i5436737a-6553-4fcb-ad3f-eaa4d7535bdd\" stroke=\"#808080\" stroke-width=\"1\" stroke-opacity=\"1\" stroke-linecap=\"butt\" opacity=\"0\"></line><line x1=\"2879.491449244827\" y1=\"1719.8017019577944\" x2=\"2879.491449244827\" y2=\"1730.3209990161972\" id=\"i11e5ffc6-c322-46a8-88ab-daf3ff04cd74\" stroke=\"#808080\" stroke-width=\"1\" stroke-opacity=\"1\" stroke-linecap=\"butt\" opacity=\"0\"></line><line x1=\"2887.897789769155\" y1=\"1722.6445070569798\" x2=\"2877.3842060744328\" y2=\"1722.6445070569798\" id=\"iee2cc7e8-9afd-465d-b008-42906c87bdd9\" stroke=\"#808080\" stroke-width=\"1\" stroke-opacity=\"1\" stroke-linecap=\"butt\" opacity=\"0\"></line><line x1=\"2893.398143849733\" y1=\"1722.6445070569798\" x2=\"2882.8840722816594\" y2=\"1722.6445070569798\" id=\"i4370f20b-2d4a-40db-a84a-17d7dfec9de2\" stroke=\"#808080\" stroke-width=\"1\" stroke-opacity=\"1\" stroke-linecap=\"butt\" opacity=\"0\"></line><line x1=\"2898.8980100336194\" y1=\"1722.6445070569798\" x2=\"2887.917331411379\" y2=\"1722.6445070569798\" id=\"if17fab7e-5bda-42a8-9cf7-4c8bccb05d74\" stroke=\"#808080\" stroke-width=\"1\" stroke-opacity=\"1\" stroke-linecap=\"butt\" opacity=\"0\"></line><line x1=\"2903.9312353971964\" y1=\"1722.6445070569798\" x2=\"2893.8835607941346\" y2=\"1722.6445070569798\" id=\"i9180e79b-eb11-4024-9ad3-ac756fd0650b\" stroke=\"#808080\" stroke-width=\"1\" stroke-opacity=\"1\" stroke-linecap=\"butt\" opacity=\"0\"></line><line x1=\"2909.8974984492097\" y1=\"1722.6445070569798\" x2=\"2898.918039525557\" y2=\"1722.6445070569798\" id=\"i253ea46c-2863-4667-9837-c61f64bc0c76\" stroke=\"#808080\" stroke-width=\"1\" stroke-opacity=\"1\" stroke-linecap=\"butt\" opacity=\"0\"></line><line x1=\"2914.931943490826\" y1=\"1722.6445070569798\" x2=\"2904.417905724539\" y2=\"1722.6445070569798\" id=\"id8855da9-b4aa-4e5f-a032-e721086d04d8\" stroke=\"#808080\" stroke-width=\"1\" stroke-opacity=\"1\" stroke-linecap=\"butt\" opacity=\"0\"></line><line x1=\"2920.43180968126\" y1=\"1722.6445070569798\" x2=\"2910.3838911332514\" y2=\"1722.6445070569798\" id=\"ifc0cde11-6ba9-4183-8e40-33675beb0f5a\" stroke=\"#808080\" stroke-width=\"1\" stroke-opacity=\"1\" stroke-linecap=\"butt\" opacity=\"0\"></line><line x1=\"2926.397828845893\" y1=\"1722.6445070569798\" x2=\"2915.884489057871\" y2=\"1722.6445070569798\" id=\"idbadbd4f-5115-47c4-8149-c0b746477931\" stroke=\"#808080\" stroke-width=\"1\" stroke-opacity=\"1\" stroke-linecap=\"butt\" opacity=\"0\"></line><line x1=\"2931.898426874833\" y1=\"1722.6445070569798\" x2=\"2920.984527760356\" y2=\"1722.6445070569798\" id=\"ia820143e-3165-456e-9e7e-784d6a300d88\" stroke=\"#808080\" stroke-width=\"1\" stroke-opacity=\"1\" stroke-linecap=\"butt\" opacity=\"0\"></line><line x1=\"2936.9984307541176\" y1=\"1722.6445070569798\" x2=\"2926.7854036251083\" y2=\"1722.6445070569798\" id=\"id8c983d1-a408-4580-bdb7-a6e2dba1054c\" stroke=\"#808080\" stroke-width=\"1\" stroke-opacity=\"1\" stroke-linecap=\"butt\" opacity=\"0\"></line><line x1=\"2942.7993263087865\" y1=\"1722.6445070569798\" x2=\"2931.9174806243996\" y2=\"1722.6445070569798\" id=\"iee032f69-20ea-43e2-9433-bfcdb05c59ff\" stroke=\"#808080\" stroke-width=\"1\" stroke-opacity=\"1\" stroke-linecap=\"butt\" opacity=\"0\"></line><line x1=\"2947.931384585725\" y1=\"1722.6445070569798\" x2=\"2937.417834678351\" y2=\"1722.6445070569798\" id=\"ie64e554c-bfed-430b-9e1d-5740ce79a647\" stroke=\"#808080\" stroke-width=\"1\" stroke-opacity=\"1\" stroke-linecap=\"butt\" opacity=\"0\"></line><line x1=\"2953.4317386356774\" y1=\"1722.6445070569798\" x2=\"2942.9177008660913\" y2=\"1722.6445070569798\" id=\"i5c1f4846-11db-4f3b-9f1b-c2e829fb1c93\" stroke=\"#808080\" stroke-width=\"1\" stroke-opacity=\"1\" stroke-linecap=\"butt\" opacity=\"0\"></line><line x1=\"2958.931604837354\" y1=\"1722.6445070569798\" x2=\"2948.8844180186384\" y2=\"1722.6445070569798\" id=\"i48a67e11-eb8d-4d79-9f07-ea9cbc1471dc\" stroke=\"#808080\" stroke-width=\"1\" stroke-opacity=\"1\" stroke-linecap=\"butt\" opacity=\"0\"></line><line x1=\"2956.491449244827\" y1=\"1714.3013097574812\" x2=\"2956.491449244827\" y2=\"1724.821435811058\" id=\"i8ba1e99c-3eb9-4dd6-8504-8627ff2fb0bc\" stroke=\"#808080\" stroke-width=\"1\" stroke-opacity=\"1\" stroke-linecap=\"butt\" opacity=\"0\"></line><line x1=\"2956.491449244827\" y1=\"1708.8014316893589\" x2=\"2956.491449244827\" y2=\"1719.3169184670253\" id=\"ide2e5b57-71e7-4639-bdf9-b23955e30c8c\" stroke=\"#808080\" stroke-width=\"1\" stroke-opacity=\"1\" stroke-linecap=\"butt\" opacity=\"0\"></line><line x1=\"2956.4914494300983\" y1=\"1703.3055881555915\" x2=\"2956.491449299437\" y2=\"1709.1865439157718\" id=\"if7db7b91-2d3d-4455-8c80-10fa98e10e11\" stroke=\"#808080\" stroke-width=\"1\" stroke-opacity=\"1\" stroke-linecap=\"butt\" opacity=\"0\"></line><line x1=\"2956.4914498404364\" y1=\"1693.1752136137372\" x2=\"2956.4914493733845\" y2=\"1703.686056010227\" id=\"i8f9148c6-19e5-4759-b0b5-88ff45b82dde\" stroke=\"#808080\" stroke-width=\"1\" stroke-opacity=\"1\" stroke-linecap=\"butt\" opacity=\"0\"></line><line x1=\"2952.2880620581514\" y1=\"1689.0411673862577\" x2=\"2957.6602668751425\" y2=\"1697.9527393495284\" id=\"ib145f688-fb77-4977-a7d9-5625781a7561\" stroke=\"#808080\" stroke-width=\"1\" stroke-opacity=\"1\" stroke-linecap=\"butt\" opacity=\"0\"></line><line x1=\"2954.205084748618\" y1=\"1683.0613766026297\" x2=\"2953.55698941993\" y2=\"1693.6209792200402\" id=\"i3af36bcd-c430-455d-8ffe-7616514b2a40\" stroke=\"#808080\" stroke-width=\"1\" stroke-opacity=\"1\" stroke-linecap=\"butt\" opacity=\"0\"></line><line x1=\"2959.1271647445947\" y1=\"1679.464944258495\" x2=\"2952.566198842395\" y2=\"1687.830266883956\" id=\"i1b225cdc-2163-4bf9-89cc-1b3434df95ec\" stroke=\"#808080\" stroke-width=\"1\" stroke-opacity=\"1\" stroke-linecap=\"butt\" opacity=\"0\"></line><line x1=\"2965.0480741683014\" y1=\"1679.3146386073988\" x2=\"2954.9916326844\" y2=\"1682.4464041608207\" id=\"ib7847389-7f00-4e39-91f6-f92365477e44\" stroke=\"#808080\" stroke-width=\"1\" stroke-opacity=\"1\" stroke-linecap=\"butt\" opacity=\"0\"></line><line x1=\"2970.09099447136\" y1=\"1682.4463196653603\" x2=\"2959.9145167460824\" y2=\"1679.277171570262\" id=\"i7bdd406b-6610-4667-8de9-999d6568798c\" stroke=\"#808080\" stroke-width=\"1\" stroke-opacity=\"1\" stroke-linecap=\"butt\" opacity=\"0\"></line><line x1=\"2972.464062474871\" y1=\"1687.7631525080453\" x2=\"2965.930698601898\" y2=\"1679.4330213285846\" id=\"i4cd8acf1-c0b7-4c4d-ba2e-68c0897ab219\" stroke=\"#808080\" stroke-width=\"1\" stroke-opacity=\"1\" stroke-linecap=\"butt\" opacity=\"0\"></line><line x1=\"2971.525663608268\" y1=\"1693.616961875519\" x2=\"2970.8773176100235\" y2=\"1683.0532596735093\" id=\"i557a90d2-22f5-453e-97ac-ff7632828dc7\" stroke=\"#808080\" stroke-width=\"1\" stroke-opacity=\"1\" stroke-linecap=\"butt\" opacity=\"0\"></line><line x1=\"2967.385653308929\" y1=\"1698.014081747788\" x2=\"2972.9767513427105\" y2=\"1688.739405117912\" id=\"i2f44e8d9-02fb-4f3f-b648-31944d37ccac\" stroke=\"#808080\" stroke-width=\"1\" stroke-opacity=\"1\" stroke-linecap=\"butt\" opacity=\"0\"></line><line x1=\"2968.591449373184\" y1=\"1703.6905716261617\" x2=\"2968.591449840626\" y2=\"1693.1709429828177\" id=\"i0883d7c8-d8dc-40d8-894b-a51e2bb689cf\" stroke=\"#808080\" stroke-width=\"1\" stroke-opacity=\"1\" stroke-linecap=\"butt\" opacity=\"0\"></line><line x1=\"2971.268338368169\" y1=\"1708.8810596950532\" x2=\"2967.58490485291\" y2=\"1698.7437140501152\" id=\"i26b1126f-9eee-423f-8392-f5ee4c45728e\" stroke=\"#808080\" stroke-width=\"1\" stroke-opacity=\"1\" stroke-linecap=\"butt\" opacity=\"0\"></line><line x1=\"2967.7984600318937\" y1=\"1713.8269285933075\" x2=\"2971.4784584821227\" y2=\"1703.6990381498474\" id=\"ib5392e48-9487-4bb1-83b9-2e1473affa1a\" stroke=\"#808080\" stroke-width=\"1\" stroke-opacity=\"1\" stroke-linecap=\"butt\" opacity=\"0\"></line><line x1=\"2968.591449244827\" y1=\"1719.321674531072\" x2=\"2968.591449244827\" y2=\"1708.8053476921243\" id=\"if7399956-dada-439d-b328-beabf1a00652\" stroke=\"#808080\" stroke-width=\"1\" stroke-opacity=\"1\" stroke-linecap=\"butt\" opacity=\"0\"></line><line x1=\"2968.591449244827\" y1=\"1724.8166706961288\" x2=\"2968.591449244827\" y2=\"1714.3058180419712\" id=\"i6d5a39b4-71d2-41fa-b1b1-02fa0f04e801\" stroke=\"#808080\" stroke-width=\"1\" stroke-opacity=\"1\" stroke-linecap=\"butt\" opacity=\"0\"></line><line x1=\"2976.8995228856784\" y1=\"1722.6445070569798\" x2=\"2967.8103973612137\" y2=\"1722.6445070569798\" id=\"ib28445a8-f082-4b21-8fd1-1561deef958c\" stroke=\"#808080\" stroke-width=\"1\" stroke-opacity=\"1\" stroke-linecap=\"butt\" opacity=\"0\"></line><line x1=\"2983.8243352359636\" y1=\"1722.6445070569798\" x2=\"2974.235573565124\" y2=\"1722.6445070569798\" id=\"i75b85c8b-349f-439b-b077-e9424f9f9a15\" stroke=\"#808080\" stroke-width=\"1\" stroke-opacity=\"1\" stroke-linecap=\"butt\" opacity=\"0\"></line><line x1=\"2982.242692669677\" y1=\"1730.3105671986966\" x2=\"2982.242692669677\" y2=\"1719.805878259817\" id=\"i0537d081-06e0-48d0-baf3-a267a5ca9feb\" stroke=\"#808080\" stroke-width=\"1\" stroke-opacity=\"1\" stroke-linecap=\"butt\" opacity=\"0\"></line><line x1=\"2982.242692669677\" y1=\"1735.8171918681771\" x2=\"2982.242692669677\" y2=\"1725.3057562688673\" id=\"iae4bb6fc-3cb0-4253-8f79-4d727c9aed82\" stroke=\"#808080\" stroke-width=\"1\" stroke-opacity=\"1\" stroke-linecap=\"butt\" opacity=\"0\"></line><line x1=\"2982.242692669677\" y1=\"1741.3170698916101\" x2=\"2982.242692669677\" y2=\"1730.8113981381869\" id=\"i1d7921bd-788c-405b-b48d-669ddcb70102\" stroke=\"#808080\" stroke-width=\"1\" stroke-opacity=\"1\" stroke-linecap=\"butt\" opacity=\"0\"></line><line x1=\"2982.242692669677\" y1=\"1746.811956763369\" x2=\"2982.242692669677\" y2=\"1736.3057386434511\" id=\"ibf150447-e3bf-4dd3-90ef-89ff3ab67278\" stroke=\"#808080\" stroke-width=\"1\" stroke-opacity=\"1\" stroke-linecap=\"butt\" opacity=\"0\"></line><line x1=\"2978.3397812837998\" y1=\"1751.1187710455918\" x2=\"2983.707643116548\" y2=\"1742.2144042476782\" id=\"i7ac968ff-a362-4b28-9180-86e920e16b93\" stroke=\"#808080\" stroke-width=\"1\" stroke-opacity=\"1\" stroke-linecap=\"butt\" opacity=\"0\"></line><line x1=\"2979.9155212589794\" y1=\"1756.9321390974765\" x2=\"2979.267203809009\" y2=\"1746.3689097178947\" id=\"i2a8b1a3e-6134-4d3b-869c-da1abd04b02b\" stroke=\"#808080\" stroke-width=\"1\" stroke-opacity=\"1\" stroke-linecap=\"butt\" opacity=\"0\"></line><line x1=\"2984.5285019307266\" y1=\"1760.7473000322013\" x2=\"2978.1638308817187\" y2=\"1752.6322553275697\" id=\"i78b65394-750e-46c7-93b1-ab602f691d9a\" stroke=\"#808080\" stroke-width=\"1\" stroke-opacity=\"1\" stroke-linecap=\"butt\" opacity=\"0\"></line><line x1=\"2991.039834133425\" y1=\"1761.4186415399724\" x2=\"2980.9124649841733\" y2=\"1758.2647872801326\" id=\"i860e0cfa-07b2-473d-8af4-93566ba6bdff\" stroke=\"#808080\" stroke-width=\"1\" stroke-opacity=\"1\" stroke-linecap=\"butt\" opacity=\"0\"></line><line x1=\"2996.392223752144\" y1=\"1758.0407826004177\" x2=\"2986.1924153840823\" y2=\"1761.2171958028082\" id=\"ie0058702-8ba7-4895-a964-43b1564df863\" stroke=\"#808080\" stroke-width=\"1\" stroke-opacity=\"1\" stroke-linecap=\"butt\" opacity=\"0\"></line><line x1=\"2998.6784720825844\" y1=\"1752.3046817584382\" x2=\"2992.146760461756\" y2=\"1760.6327055310176\" id=\"i60782afc-8fa2-495f-bc33-489172c43270\" stroke=\"#808080\" stroke-width=\"1\" stroke-opacity=\"1\" stroke-linecap=\"butt\" opacity=\"0\"></line><line x1=\"2997.3193372214955\" y1=\"1746.3500796976364\" x2=\"2996.669339338404\" y2=\"1756.9406888747458\" id=\"ida3e1fe8-c1d5-48bb-a17b-c1c64b6a5293\" stroke=\"#808080\" stroke-width=\"1\" stroke-opacity=\"1\" stroke-linecap=\"butt\" opacity=\"0\"></line><line x1=\"2992.843258392624\" y1=\"1742.157201457795\" x2=\"2998.4407906579713\" y2=\"1751.4425523119726\" id=\"i854dc7c8-4c03-45a7-b8bf-9f35040c495e\" stroke=\"#808080\" stroke-width=\"1\" stroke-opacity=\"1\" stroke-linecap=\"butt\" opacity=\"0\"></line><line x1=\"2994.342692669677\" y1=\"1736.3015953233833\" x2=\"2994.342692669677\" y2=\"1746.8114217057334\" id=\"i55089961-11c8-4fa5-a7af-4273e037241a\" stroke=\"#808080\" stroke-width=\"1\" stroke-opacity=\"1\" stroke-linecap=\"butt\" opacity=\"0\"></line><line x1=\"2994.342692669677\" y1=\"1730.811421674676\" x2=\"2994.342692669677\" y2=\"1741.321591917159\" id=\"i225f9a06-5086-4151-8436-4b8f837f897e\" stroke=\"#808080\" stroke-width=\"1\" stroke-opacity=\"1\" stroke-linecap=\"butt\" opacity=\"0\"></line><line x1=\"2994.342692669677\" y1=\"1725.3015953226918\" x2=\"2994.342692669677\" y2=\"1735.821591917159\" id=\"ieabce464-a9cb-45de-b886-2515dfb6d016\" stroke=\"#808080\" stroke-width=\"1\" stroke-opacity=\"1\" stroke-linecap=\"butt\" opacity=\"0\"></line><line x1=\"2994.342692669677\" y1=\"1719.8015953226918\" x2=\"2994.342692669677\" y2=\"1730.3164657481516\" id=\"i072ca429-9ea9-4939-9784-6d45d1eb1180\" stroke=\"#808080\" stroke-width=\"1\" stroke-opacity=\"1\" stroke-linecap=\"butt\" opacity=\"0\"></line><line x1=\"3002.6500180274584\" y1=\"1722.6445070569798\" x2=\"2992.2351571826025\" y2=\"1722.6445070569798\" id=\"i76b1a8a5-55bf-4c8e-927a-5b87f37e7a76\" stroke=\"#808080\" stroke-width=\"1\" stroke-opacity=\"1\" stroke-linecap=\"butt\" opacity=\"0\"></line><line x1=\"3008.249094899189\" y1=\"1722.6445070569798\" x2=\"2997.268794040083\" y2=\"1722.6445070569798\" id=\"i6f66575d-7797-4841-b0f4-bc83c257ef18\" stroke=\"#808080\" stroke-width=\"1\" stroke-opacity=\"1\" stroke-linecap=\"butt\" opacity=\"0\"></line><line x1=\"3013.2826980008226\" y1=\"1722.6445070569798\" x2=\"3003.235401084545\" y2=\"1722.6445070569798\" id=\"i9fe0c1d5-70f0-4dae-9585-783c61606385\" stroke=\"#808080\" stroke-width=\"1\" stroke-opacity=\"1\" stroke-linecap=\"butt\" opacity=\"0\"></line><line x1=\"3019.2493388513985\" y1=\"1722.6445070569798\" x2=\"3008.3353296403066\" y2=\"1722.6445070569798\" id=\"i5babf3f0-2079-4320-a816-8af4274dd8b6\" stroke=\"#808080\" stroke-width=\"1\" stroke-opacity=\"1\" stroke-linecap=\"butt\" opacity=\"0\"></line><line x1=\"3024.3492326263754\" y1=\"1722.6445070569798\" x2=\"3013.8353296403066\" y2=\"1722.6445070569798\" id=\"i718ed2f3-8e0a-427f-98f3-5c36a44f1cbf\" stroke=\"#808080\" stroke-width=\"1\" stroke-opacity=\"1\" stroke-linecap=\"butt\" opacity=\"0\"></line><line x1=\"3029.8492326263754\" y1=\"1722.6445070569798\" x2=\"3019.2687940369433\" y2=\"1722.6445070569798\" id=\"i930bd5a6-6468-4f2d-a5cf-a4b4d8b82041\" stroke=\"#808080\" stroke-width=\"1\" stroke-opacity=\"1\" stroke-linecap=\"butt\" opacity=\"0\"></line><line x1=\"3035.282698003962\" y1=\"1722.6445070569798\" x2=\"3024.7687940369433\" y2=\"1722.6445070569798\" id=\"i9d23594d-cbd7-4361-814e-72ddba80154a\" stroke=\"#808080\" stroke-width=\"1\" stroke-opacity=\"1\" stroke-linecap=\"butt\" opacity=\"0\"></line><line x1=\"3040.782698003962\" y1=\"1722.6445070569798\" x2=\"3030.2687940369433\" y2=\"1722.6445070569798\" id=\"ife93c2ad-6614-4154-be20-568e75daa15e\" stroke=\"#808080\" stroke-width=\"1\" stroke-opacity=\"1\" stroke-linecap=\"butt\" opacity=\"0\"></line><line x1=\"3046.282698003962\" y1=\"1722.6445070569798\" x2=\"3035.76903797297\" y2=\"1722.6445070569798\" id=\"ib4a0a23b-fe61-42cc-a1d7-0f3138093f67\" stroke=\"#808080\" stroke-width=\"1\" stroke-opacity=\"1\" stroke-linecap=\"butt\" opacity=\"0\"></line><line x1=\"3051.78294192518\" y1=\"1722.6445070569798\" x2=\"3041.335085707747\" y2=\"1722.6445070569798\" id=\"i1f1d0ba5-8aeb-4b3d-bb59-9e9e38280bc9\" stroke=\"#808080\" stroke-width=\"1\" stroke-opacity=\"1\" stroke-linecap=\"butt\" opacity=\"0\"></line><line x1=\"3057.348988701603\" y1=\"1722.6445070569798\" x2=\"3047.1363393285446\" y2=\"1722.6445070569798\" id=\"i2a34fba3-308a-4329-847a-aef4c1c89058\" stroke=\"#808080\" stroke-width=\"1\" stroke-opacity=\"1\" stroke-linecap=\"butt\" opacity=\"0\"></line><line x1=\"3063.1502619704625\" y1=\"1722.6445070569798\" x2=\"3052.2687940369433\" y2=\"1722.6445070569798\" id=\"idd851206-86c0-4cc2-aa87-0e78c95f0c29\" stroke=\"#808080\" stroke-width=\"1\" stroke-opacity=\"1\" stroke-linecap=\"butt\" opacity=\"0\"></line><line x1=\"3068.282698003962\" y1=\"1722.6445070569798\" x2=\"3057.7690379691053\" y2=\"1722.6445070569798\" id=\"i05de288d-a88f-4527-8d2e-aa88e5c4dc61\" stroke=\"#808080\" stroke-width=\"1\" stroke-opacity=\"1\" stroke-linecap=\"butt\" opacity=\"0\"></line><line x1=\"3073.7829419290442\" y1=\"1722.6445070569798\" x2=\"3063.2690379691053\" y2=\"1722.6445070569798\" id=\"i8ff0352a-9b20-4378-9f09-9ad4ee3a23be\" stroke=\"#808080\" stroke-width=\"1\" stroke-opacity=\"1\" stroke-linecap=\"butt\" opacity=\"0\"></line><line x1=\"3079.2829419290442\" y1=\"1722.6445070569798\" x2=\"3069.234913276781\" y2=\"1722.6445070569798\" id=\"i99b67212-4e7b-4cd6-9aea-1d6f4f665f7f\" stroke=\"#808080\" stroke-width=\"1\" stroke-opacity=\"1\" stroke-linecap=\"butt\" opacity=\"0\"></line><line x1=\"3085.2488509508553\" y1=\"1722.6445070569798\" x2=\"3074.2685501047686\" y2=\"1722.6445070569798\" id=\"i5c5bad8e-0a2c-4623-9188-55e1a2d83e61\" stroke=\"#808080\" stroke-width=\"1\" stroke-opacity=\"1\" stroke-linecap=\"butt\" opacity=\"0\"></line><line x1=\"3090.2824540788934\" y1=\"1722.6445070569798\" x2=\"3080.1368271470874\" y2=\"1722.6445070569798\" id=\"i665bdbda-067e-4c9d-9097-991a2745f042\" stroke=\"#808080\" stroke-width=\"1\" stroke-opacity=\"1\" stroke-linecap=\"butt\" opacity=\"0\"></line><line x1=\"3096.1507498629844\" y1=\"1722.6445070569798\" x2=\"3085.2687940369433\" y2=\"1722.6445070569798\" id=\"i9c2f3214-9404-47e6-b0f6-70ca8d307314\" stroke=\"#808080\" stroke-width=\"1\" stroke-opacity=\"1\" stroke-linecap=\"butt\" opacity=\"0\"></line><line x1=\"3101.282698003962\" y1=\"1722.6445070569798\" x2=\"3090.768794030736\" y2=\"1722.6445070569798\" id=\"ifc88464f-f7d9-4204-b7e6-c9263e3b5b5b\" stroke=\"#808080\" stroke-width=\"1\" stroke-opacity=\"1\" stroke-linecap=\"butt\" opacity=\"0\"></line><line x1=\"3106.7826980101695\" y1=\"1722.6445070569798\" x2=\"3096.2687940369433\" y2=\"1722.6445070569798\" id=\"i3476775b-6245-4c73-a1a3-cf62627add33\" stroke=\"#808080\" stroke-width=\"1\" stroke-opacity=\"1\" stroke-linecap=\"butt\" opacity=\"0\"></line><line x1=\"3112.282698003962\" y1=\"1722.6445070569798\" x2=\"3102.2346693709437\" y2=\"1722.6445070569798\" id=\"i5690ba86-f7e7-4b9d-9600-6987bbb3ab0d\" stroke=\"#808080\" stroke-width=\"1\" stroke-opacity=\"1\" stroke-linecap=\"butt\" opacity=\"0\"></line><line x1=\"3109.842692669677\" y1=\"1714.3013133454751\" x2=\"3109.842692669677\" y2=\"1724.8215538179638\" id=\"i816ceac7-6a15-4975-b9da-1d14574d725e\" stroke=\"#808080\" stroke-width=\"1\" stroke-opacity=\"1\" stroke-linecap=\"butt\" opacity=\"0\"></line><line x1=\"3109.842692669677\" y1=\"1708.8015572057038\" x2=\"3109.842692669677\" y2=\"1719.3174034396247\" id=\"ic59bd3b0-1db4-47bb-afc4-33b58cde3640\" stroke=\"#808080\" stroke-width=\"1\" stroke-opacity=\"1\" stroke-linecap=\"butt\" opacity=\"0\"></line><line x1=\"3109.864955467374\" y1=\"1703.3053378164257\" x2=\"3109.849436599465\" y2=\"1709.1183747794119\" id=\"ifaddeea5-a774-4fd5-b0b5-5956606786e4\" stroke=\"#808080\" stroke-width=\"1\" stroke-opacity=\"1\" stroke-linecap=\"butt\" opacity=\"0\"></line><line x1=\"3109.914449347791\" y1=\"1693.1065067379545\" x2=\"3109.8583262753505\" y2=\"1703.6176848505884\" id=\"i5075ac68-3076-4c20-a9d6-4d52a2c8586c\" stroke=\"#808080\" stroke-width=\"1\" stroke-opacity=\"1\" stroke-linecap=\"butt\" opacity=\"0\"></line><line x1=\"3105.732157665799\" y1=\"1688.9502165208062\" x2=\"3111.057339769459\" y2=\"1697.8914111431895\" id=\"i7cc60a0d-2447-41cf-9118-b7b6893839ad\" stroke=\"#808080\" stroke-width=\"1\" stroke-opacity=\"1\" stroke-linecap=\"butt\" opacity=\"0\"></line><line x1=\"3107.6820979920553\" y1=\"1682.9826080126272\" x2=\"3106.9776317544397\" y2=\"1693.5385966383371\" id=\"ifbf494b6-4fba-46df-bebc-51f6b32ca6c1\" stroke=\"#808080\" stroke-width=\"1\" stroke-opacity=\"1\" stroke-linecap=\"butt\" opacity=\"0\"></line><line x1=\"3112.622737592739\" y1=\"1679.4131027848123\" x2=\"3106.0170601154296\" y2=\"1687.743452779035\" id=\"i1ad3e577-0fba-4928-90ed-1faa44482093\" stroke=\"#808080\" stroke-width=\"1\" stroke-opacity=\"1\" stroke-linecap=\"butt\" opacity=\"0\"></line><line x1=\"3118.5436822940346\" y1=\"1679.2940653317078\" x2=\"3108.408808908523\" y2=\"1682.3909931980172\" id=\"i8e9af7e7-687e-4903-9043-ecae85b17e83\" stroke=\"#808080\" stroke-width=\"1\" stroke-opacity=\"1\" stroke-linecap=\"butt\" opacity=\"0\"></line><line x1=\"3123.5084431644777\" y1=\"1682.4323687420592\" x2=\"3113.40980793777\" y2=\"1679.228214609611\" id=\"i92734138-1892-4b5d-8e1e-982f88df7e97\" stroke=\"#808080\" stroke-width=\"1\" stroke-opacity=\"1\" stroke-linecap=\"butt\" opacity=\"0\"></line><line x1=\"3125.9150900149257\" y1=\"1687.7808551736696\" x2=\"3119.42670534301\" y2=\"1679.4164872701367\" id=\"i37ab02c6-cb43-4b8b-b23b-37188abd4d14\" stroke=\"#808080\" stroke-width=\"1\" stroke-opacity=\"1\" stroke-linecap=\"butt\" opacity=\"0\"></line><line x1=\"3124.946094416572\" y1=\"1693.6306364377758\" x2=\"3124.3541666404344\" y2=\"1683.0637433776303\" id=\"i2a55ee58-8e74-42f7-8656-d1b64cb691c5\" stroke=\"#808080\" stroke-width=\"1\" stroke-opacity=\"1\" stroke-linecap=\"butt\" opacity=\"0\"></line><line x1=\"3120.7819912063696\" y1=\"1698.0064189022864\" x2=\"3126.423458135841\" y2=\"1688.7602045032643\" id=\"if9d5da8e-2910-4797-9099-2d5260f5e51d\" stroke=\"#808080\" stroke-width=\"1\" stroke-opacity=\"1\" stroke-linecap=\"butt\" opacity=\"0\"></line><line x1=\"3121.958131759695\" y1=\"1703.6864182592087\" x2=\"3122.0142382615654\" y2=\"1693.1783436157089\" id=\"ib3c97ef9-b113-474d-9edd-570d085a22d6\" stroke=\"#808080\" stroke-width=\"1\" stroke-opacity=\"1\" stroke-linecap=\"butt\" opacity=\"0\"></line><line x1=\"3124.5721677436895\" y1=\"1708.7449304769148\" x2=\"3120.9720034504035\" y2=\"1698.7383009382331\" id=\"idd844501-855f-42c5-8e8e-3f5a1614aca9\" stroke=\"#808080\" stroke-width=\"1\" stroke-opacity=\"1\" stroke-linecap=\"butt\" opacity=\"0\"></line><line x1=\"3121.144931508805\" y1=\"1713.8252547445063\" x2=\"3124.847348202263\" y2=\"1703.7043851929077\" id=\"i9074a2bb-8619-46ff-bbd8-bf15a74a63d9\" stroke=\"#808080\" stroke-width=\"1\" stroke-opacity=\"1\" stroke-linecap=\"butt\" opacity=\"0\"></line><line x1=\"3121.942692669677\" y1=\"1719.321439536191\" x2=\"3121.942692669677\" y2=\"1708.8055855793098\" id=\"i90dd8411-58b3-48dd-9940-e8bb8330831e\" stroke=\"#808080\" stroke-width=\"1\" stroke-opacity=\"1\" stroke-linecap=\"butt\" opacity=\"0\"></line><line x1=\"3121.942692669677\" y1=\"1724.8169212739942\" x2=\"3121.942692669677\" y2=\"1714.30545476901\" id=\"if7806f55-dba2-4015-8710-695283db5010\" stroke=\"#808080\" stroke-width=\"1\" stroke-opacity=\"1\" stroke-linecap=\"butt\" opacity=\"0\"></line><line x1=\"3130.250261967323\" y1=\"1722.6445070569798\" x2=\"3119.968671019994\" y2=\"1722.6445070569798\" id=\"if8cf6e20-cbb6-4d49-909a-c5b85b6b9caa\" stroke=\"#808080\" stroke-width=\"1\" stroke-opacity=\"1\" stroke-linecap=\"butt\" opacity=\"0\"></line><line x1=\"3135.9825749774145\" y1=\"1722.6445070569798\" x2=\"3126.134839664317\" y2=\"1722.6445070569798\" id=\"i4637b79a-9db6-4aab-8e04-e31990312fc8\" stroke=\"#808080\" stroke-width=\"1\" stroke-opacity=\"1\" stroke-linecap=\"butt\" opacity=\"0\"></line><line x1=\"3134.1422181265884\" y1=\"1730.3105672028607\" x2=\"3134.1422181265884\" y2=\"1719.8058566173236\" id=\"i66b120ac-d724-41d4-8676-458a607a1c84\" stroke=\"#808080\" stroke-width=\"1\" stroke-opacity=\"1\" stroke-linecap=\"butt\" opacity=\"0\"></line><line x1=\"3134.1422181265884\" y1=\"1735.8172153890741\" x2=\"3134.1422181265884\" y2=\"1725.3052642866573\" id=\"ie0ca93a7-187b-4d0d-bcc1-31dc54d351d2\" stroke=\"#808080\" stroke-width=\"1\" stroke-opacity=\"1\" stroke-linecap=\"butt\" opacity=\"0\"></line><line x1=\"3134.1422181265884\" y1=\"1741.316586353047\" x2=\"3134.1422181265884\" y2=\"1730.8113990293452\" id=\"i6749a420-ddfd-4978-8886-098af4254d68\" stroke=\"#808080\" stroke-width=\"1\" stroke-opacity=\"1\" stroke-linecap=\"butt\" opacity=\"0\"></line><line x1=\"3134.1422181265884\" y1=\"1746.8119557947593\" x2=\"3134.1422181265884\" y2=\"1736.305630259351\" id=\"i20a357d6-04bf-4a46-bc1b-6787771f006d\" stroke=\"#808080\" stroke-width=\"1\" stroke-opacity=\"1\" stroke-linecap=\"butt\" opacity=\"0\"></line><line x1=\"3130.2393581175625\" y1=\"1751.1186858201636\" x2=\"3135.6072392352653\" y2=\"1742.214287031799\" id=\"i9d119e02-8626-4a71-81dd-906d67aecbc2\" stroke=\"#808080\" stroke-width=\"1\" stroke-opacity=\"1\" stroke-linecap=\"butt\" opacity=\"0\"></line><line x1=\"3131.815055912935\" y1=\"1756.9322889476489\" x2=\"3131.166716153294\" y2=\"1746.3686960699645\" id=\"iffc1d03d-f594-4016-80f4-d341be12ac07\" stroke=\"#808080\" stroke-width=\"1\" stroke-opacity=\"1\" stroke-linecap=\"butt\" opacity=\"0\"></line><line x1=\"3136.4280909053277\" y1=\"1760.7473810181448\" x2=\"3130.0632954974626\" y2=\"1752.632177754229\" id=\"i7e697c8f-40a4-4f9c-8467-b8f98630f1a3\" stroke=\"#808080\" stroke-width=\"1\" stroke-opacity=\"1\" stroke-linecap=\"butt\" opacity=\"0\"></line><line x1=\"3142.9393089355694\" y1=\"1761.4186257651202\" x2=\"3132.8124732270176\" y2=\"1758.2649376288014\" id=\"i323adbd0-0677-4265-a33d-b8483d37f9df\" stroke=\"#808080\" stroke-width=\"1\" stroke-opacity=\"1\" stroke-linecap=\"butt\" opacity=\"0\"></line><line x1=\"3148.2921195773242\" y1=\"1758.0406672607355\" x2=\"3138.091260346172\" y2=\"1761.2174077217637\" id=\"ibff34737-47f3-486a-9b7f-ac1809b6dd5f\" stroke=\"#808080\" stroke-width=\"1\" stroke-opacity=\"1\" stroke-linecap=\"butt\" opacity=\"0\"></line><line x1=\"3150.5777129161065\" y1=\"1752.3050446572454\" x2=\"3144.0463727981305\" y2=\"1760.6325947584858\" id=\"iecc2670e-3150-4bfa-a4c4-543165d22ccc\" stroke=\"#808080\" stroke-width=\"1\" stroke-opacity=\"1\" stroke-linecap=\"butt\" opacity=\"0\"></line><line x1=\"3149.2188637642544\" y1=\"1746.350062005609\" x2=\"3148.5688509731563\" y2=\"1756.9409140833086\" id=\"i9dc129d2-36d0-4385-aef5-28652dad8beb\" stroke=\"#808080\" stroke-width=\"1\" stroke-opacity=\"1\" stroke-linecap=\"butt\" opacity=\"0\"></line><line x1=\"3144.742950565193\" y1=\"1742.1574780106223\" x2=\"3150.340194292127\" y2=\"1751.4423502288078\" id=\"ie8f0d224-f58b-433f-b6d2-50d0ea0546a1\" stroke=\"#808080\" stroke-width=\"1\" stroke-opacity=\"1\" stroke-linecap=\"butt\" opacity=\"0\"></line><line x1=\"3146.2422181265883\" y1=\"1736.3014680548304\" x2=\"3146.2422181265883\" y2=\"1746.8111775682967\" id=\"i52a8d0e8-e0b8-404f-8f4d-38684375077e\" stroke=\"#808080\" stroke-width=\"1\" stroke-opacity=\"1\" stroke-linecap=\"butt\" opacity=\"0\"></line><line x1=\"3146.2422181265883\" y1=\"1730.8111775304606\" x2=\"3146.2422181265883\" y2=\"1741.3215977179575\" id=\"i2dc7089f-77a1-4adf-80c0-54a133ffcf55\" stroke=\"#808080\" stroke-width=\"1\" stroke-opacity=\"1\" stroke-linecap=\"butt\" opacity=\"0\"></line><line x1=\"3146.2422181265883\" y1=\"1725.3015899848626\" x2=\"3146.2422181265883\" y2=\"1735.8215977187733\" id=\"i75d9410a-8fd4-4b88-a63b-778cbc814358\" stroke=\"#808080\" stroke-width=\"1\" stroke-opacity=\"1\" stroke-linecap=\"butt\" opacity=\"0\"></line><line x1=\"3146.2422181265883\" y1=\"1719.801589984047\" x2=\"3146.2422181265883\" y2=\"1730.3113484479554\" id=\"i244e0237-6e6c-4de8-be02-65f4a66c6a1e\" stroke=\"#808080\" stroke-width=\"1\" stroke-opacity=\"1\" stroke-linecap=\"butt\" opacity=\"0\"></line><line x1=\"3154.1817201788035\" y1=\"1722.6445070569798\" x2=\"3144.1346672111995\" y2=\"1722.6445070569798\" id=\"ie3ece5ea-77e3-4729-b123-4ed8baa5f3c3\" stroke=\"#808080\" stroke-width=\"1\" stroke-opacity=\"1\" stroke-linecap=\"butt\" opacity=\"0\"></line><line x1=\"3160.1486049265463\" y1=\"1722.6445070569798\" x2=\"3149.1690358649143\" y2=\"1722.6445070569798\" id=\"ibcc44769-024d-477d-974f-824443d4e3b5\" stroke=\"#808080\" stroke-width=\"1\" stroke-opacity=\"1\" stroke-linecap=\"butt\" opacity=\"0\"></line><line x1=\"3165.182939803485\" y1=\"1722.6445070569798\" x2=\"3155.135155019661\" y2=\"1722.6445070569798\" id=\"ibe2cd533-4dba-48d3-b333-04d98a4e6772\" stroke=\"#808080\" stroke-width=\"1\" stroke-opacity=\"1\" stroke-linecap=\"butt\" opacity=\"0\"></line><line x1=\"3171.149092826385\" y1=\"1722.6445070569798\" x2=\"3160.169035861049\" y2=\"1722.6445070569798\" id=\"iaf56d1e4-aaa6-415c-95aa-f213608fd308\" stroke=\"#808080\" stroke-width=\"1\" stroke-opacity=\"1\" stroke-linecap=\"butt\" opacity=\"0\"></line><line x1=\"3176.1829398073496\" y1=\"1722.6445070569798\" x2=\"3165.7350835886955\" y2=\"1722.6445070569798\" id=\"i1e89db4f-3e71-4fab-b1b3-b9f3cc568c9d\" stroke=\"#808080\" stroke-width=\"1\" stroke-opacity=\"1\" stroke-linecap=\"butt\" opacity=\"0\"></line><line x1=\"3181.748986591072\" y1=\"1722.6445070569798\" x2=\"3171.2345957356215\" y2=\"1722.6445070569798\" id=\"i0050fda2-038a-4dbe-9c2b-b9e6ac2b373a\" stroke=\"#808080\" stroke-width=\"1\" stroke-opacity=\"1\" stroke-linecap=\"butt\" opacity=\"0\"></line><line x1=\"3187.2484987294815\" y1=\"1722.6445070569798\" x2=\"3177.035849350556\" y2=\"1722.6445070569798\" id=\"i21259011-8b97-463b-b6ff-7a6263c095db\" stroke=\"#808080\" stroke-width=\"1\" stroke-opacity=\"1\" stroke-linecap=\"butt\" opacity=\"0\"></line><line x1=\"3193.049772004319\" y1=\"1722.6445070569798\" x2=\"3182.168060126216\" y2=\"1722.6445070569798\" id=\"i376b7683-c7c8-42a7-867c-54f4e632809e\" stroke=\"#808080\" stroke-width=\"1\" stroke-opacity=\"1\" stroke-linecap=\"butt\" opacity=\"0\"></line><line x1=\"3198.181964113206\" y1=\"1722.6445070569798\" x2=\"3188.0358493606273\" y2=\"1722.6445070569798\" id=\"ia8e13b12-a3f9-4585-b1fd-1d42411c6cf7\" stroke=\"#808080\" stroke-width=\"1\" stroke-opacity=\"1\" stroke-linecap=\"butt\" opacity=\"0\"></line><line x1=\"3204.0497719942464\" y1=\"1722.6445070569798\" x2=\"3193.168060133148\" y2=\"1722.6445070569798\" id=\"i939f2adb-63f6-404f-94ca-3ff4fb35c805\" stroke=\"#808080\" stroke-width=\"1\" stroke-opacity=\"1\" stroke-linecap=\"butt\" opacity=\"0\"></line><line x1=\"3209.1819641062725\" y1=\"1722.6445070569798\" x2=\"3199.1344232979336\" y2=\"1722.6445070569798\" id=\"ib0398650-4d36-4cb5-9cc0-5eaecf57ae4f\" stroke=\"#808080\" stroke-width=\"1\" stroke-opacity=\"1\" stroke-linecap=\"butt\" opacity=\"0\"></line><line x1=\"3215.1483609856573\" y1=\"1722.6445070569798\" x2=\"3204.1680601362877\" y2=\"1722.6445070569798\" id=\"i9454fc7f-a0b3-40b6-869c-e7badf11d741\" stroke=\"#808080\" stroke-width=\"1\" stroke-opacity=\"1\" stroke-linecap=\"butt\" opacity=\"0\"></line><line x1=\"3220.181964103133\" y1=\"1722.6445070569798\" x2=\"3210.036093268557\" y2=\"1722.6445070569798\" id=\"iabb89361-c54e-48f3-baaf-3850d1792b0d\" stroke=\"#808080\" stroke-width=\"1\" stroke-opacity=\"1\" stroke-linecap=\"butt\" opacity=\"0\"></line><line x1=\"3226.050015941852\" y1=\"1722.6445070569798\" x2=\"3215.1685479974867\" y2=\"1722.6445070569798\" id=\"iceafdaed-1a60-4a34-9ec9-295d75f9c024\" stroke=\"#808080\" stroke-width=\"1\" stroke-opacity=\"1\" stroke-linecap=\"butt\" opacity=\"0\"></line><line x1=\"3231.182451956422\" y1=\"1722.6445070569798\" x2=\"3220.6687919246074\" y2=\"1722.6445070569798\" id=\"ib03189ea-6359-4fb0-9471-aa86b99499a9\" stroke=\"#808080\" stroke-width=\"1\" stroke-opacity=\"1\" stroke-linecap=\"butt\" opacity=\"0\"></line><line x1=\"3236.682695886546\" y1=\"1722.6445070569798\" x2=\"3226.535605448819\" y2=\"1722.6445070569798\" id=\"i633b2dc4-d74b-49ce-97cc-a663fc1bc136\" stroke=\"#808080\" stroke-width=\"1\" stroke-opacity=\"1\" stroke-linecap=\"butt\" opacity=\"0\"></line><line x1=\"3242.549528050518\" y1=\"1722.6445070569798\" x2=\"3231.6683040602948\" y2=\"1722.6445070569798\" id=\"idb17ad51-6708-47a4-b608-2aca1b297509\" stroke=\"#808080\" stroke-width=\"1\" stroke-opacity=\"1\" stroke-linecap=\"butt\" opacity=\"0\"></line><line x1=\"3247.68220803637\" y1=\"1722.6445070569798\" x2=\"3237.1683040583916\" y2=\"1722.6445070569798\" id=\"iccb93ed1-4217-4574-a4b1-3cfdfdfb61ca\" stroke=\"#808080\" stroke-width=\"1\" stroke-opacity=\"1\" stroke-linecap=\"butt\" opacity=\"0\"></line><line x1=\"3253.182208038274\" y1=\"1722.6445070569798\" x2=\"3243.035849356763\" y2=\"1722.6445070569798\" id=\"i7ed37140-f6cd-485d-a6e0-787c358f0778\" stroke=\"#808080\" stroke-width=\"1\" stroke-opacity=\"1\" stroke-linecap=\"butt\" opacity=\"0\"></line><line x1=\"3259.0497719981117\" y1=\"1722.6445070569798\" x2=\"3248.235571450326\" y2=\"1722.6445070569798\" id=\"iebcae3d7-8e5d-476b-92d6-72844ea105bc\" stroke=\"#808080\" stroke-width=\"1\" stroke-opacity=\"1\" stroke-linecap=\"butt\" opacity=\"0\"></line><line x1=\"3264.249474444108\" y1=\"1722.6445070569798\" x2=\"3253.734839664317\" y2=\"1722.6445070569798\" id=\"ic742d208-1727-4314-a8fe-9642b5ebce79\" stroke=\"#808080\" stroke-width=\"1\" stroke-opacity=\"1\" stroke-linecap=\"butt\" opacity=\"0\"></line><line x1=\"3269.7487426581183\" y1=\"1722.6445070569798\" x2=\"3259.535361533131\" y2=\"1722.6445070569798\" id=\"i3fe4b579-980b-4232-af5f-8cb1b97a3d64\" stroke=\"#808080\" stroke-width=\"1\" stroke-opacity=\"1\" stroke-linecap=\"butt\" opacity=\"0\"></line><line x1=\"3275.549284110667\" y1=\"1722.6445070569798\" x2=\"3264.734595854727\" y2=\"1722.6445070569798\" id=\"ifb3b78ee-9413-4176-a629-801876d2d8c9\" stroke=\"#808080\" stroke-width=\"1\" stroke-opacity=\"1\" stroke-linecap=\"butt\" opacity=\"0\"></line><line x1=\"3280.748498848587\" y1=\"1722.6445070569798\" x2=\"3270.6354475160406\" y2=\"1722.6445070569798\" id=\"i1d2a5125-6c70-4e33-9260-c0c4c1f79476\" stroke=\"#808080\" stroke-width=\"1\" stroke-opacity=\"1\" stroke-linecap=\"butt\" opacity=\"0\"></line><line x1=\"3278.2422181265883\" y1=\"1714.3016737855723\" x2=\"3278.2422181265883\" y2=\"1724.811306039413\" id=\"i488aaf4e-ab93-463b-8d81-7131c90522f1\" stroke=\"#808080\" stroke-width=\"1\" stroke-opacity=\"1\" stroke-linecap=\"butt\" opacity=\"0\"></line><line x1=\"3278.2422181265883\" y1=\"1708.8107517132387\" x2=\"3278.2422181265883\" y2=\"1719.3166759414628\" id=\"i275452c6-33c0-4807-aff8-e61265999984\" stroke=\"#808080\" stroke-width=\"1\" stroke-opacity=\"1\" stroke-linecap=\"butt\" opacity=\"0\"></line><line x1=\"3278.2422181265883\" y1=\"1703.3053428674064\" x2=\"3278.2422181265883\" y2=\"1713.8216815160645\" id=\"i9e7a8331-6fe7-4067-bc19-0beec98f7279\" stroke=\"#808080\" stroke-width=\"1\" stroke-opacity=\"1\" stroke-linecap=\"butt\" opacity=\"0\"></line><line x1=\"3278.2422181265883\" y1=\"1697.8016738052854\" x2=\"3278.2422181265883\" y2=\"1708.3214377068164\" id=\"i0d8a15ff-09b0-42ca-b058-e4be0ee95068\" stroke=\"#808080\" stroke-width=\"1\" stroke-opacity=\"1\" stroke-linecap=\"butt\" opacity=\"0\"></line><line x1=\"3273.7558332616977\" y1=\"1694.0439825358194\" x2=\"3276.444636432287\" y2=\"1697.9998427204719\" id=\"iec65e237-1bb1-4043-a6d4-25c791029e1b\" stroke=\"#808080\" stroke-width=\"1\" stroke-opacity=\"1\" stroke-linecap=\"butt\" opacity=\"0\"></line><line x1=\"3264.8305836830073\" y1=\"1688.5348164681245\" x2=\"3274.173528853927\" y2=\"1692.2324426183588\" id=\"i562d9c21-83d8-4e39-bd35-b7bf67a745d1\" stroke=\"#808080\" stroke-width=\"1\" stroke-opacity=\"1\" stroke-linecap=\"butt\" opacity=\"0\"></line><line x1=\"3259.28360832152\" y1=\"1686.339508588637\" x2=\"3269.401853963517\" y2=\"1690.343972812273\" id=\"i95d0e8bd-cf9c-4dd6-94dc-1e9e815e8f20\" stroke=\"#808080\" stroke-width=\"1\" stroke-opacity=\"1\" stroke-linecap=\"butt\" opacity=\"0\"></line><line x1=\"3254.510694316454\" y1=\"1684.4505483822902\" x2=\"3263.944995222446\" y2=\"1688.1843300861312\" id=\"i6ccf8b0e-8264-4532-b0c4-542836741b7f\" stroke=\"#808080\" stroke-width=\"1\" stroke-opacity=\"1\" stroke-linecap=\"butt\" opacity=\"0\"></line><line x1=\"3249.055081607553\" y1=\"1682.291398794131\" x2=\"3258.831232068913\" y2=\"1686.1604731527245\" id=\"i3c370876-1721-44eb-9b4b-b7139b06c09e\" stroke=\"#808080\" stroke-width=\"1\" stroke-opacity=\"1\" stroke-linecap=\"butt\" opacity=\"0\"></line><line x1=\"3243.9413215307245\" y1=\"1680.2675430783809\" x2=\"3254.151205372151\" y2=\"1684.308274645598\" id=\"i765458c8-2893-4685-ba98-1dc0aa8c8a3a\" stroke=\"#808080\" stroke-width=\"1\" stroke-opacity=\"1\" stroke-linecap=\"butt\" opacity=\"0\"></line><line x1=\"3239.307437980442\" y1=\"1683.7458703099487\" x2=\"3249.2463466520976\" y2=\"1680.179628053765\" id=\"ib190bc31-ed96-45f0-90c8-24db9ebc2c68\" stroke=\"#808080\" stroke-width=\"1\" stroke-opacity=\"1\" stroke-linecap=\"butt\" opacity=\"0\"></line><line x1=\"3233.7748063325707\" y1=\"1681.8175946168608\" x2=\"3244.19917260368\" y2=\"1683.5519021811645\" id=\"i75a905ad-4a22-4c34-bf2e-6ac1138c766f\" stroke=\"#808080\" stroke-width=\"1\" stroke-opacity=\"1\" stroke-linecap=\"butt\" opacity=\"0\"></line><line x1=\"3229.8074280290075\" y1=\"1677.3279006134103\" x2=\"3238.076019915157\" y2=\"1683.9358263657127\" id=\"i2615a051-fe53-410a-80d0-0a123cea87f9\" stroke=\"#808080\" stroke-width=\"1\" stroke-opacity=\"1\" stroke-linecap=\"butt\" opacity=\"0\"></line><line x1=\"3228.5873228766754\" y1=\"1671.3573747052774\" x2=\"3232.465215377051\" y2=\"1680.8670079860333\" id=\"id4c960a9-d336-4324-a519-379269b76f57\" stroke=\"#808080\" stroke-width=\"1\" stroke-opacity=\"1\" stroke-linecap=\"butt\" opacity=\"0\"></line><line x1=\"3230.5711085596818\" y1=\"1665.452130224983\" x2=\"3229.270592392083\" y2=\"1676.0444519905072\" id=\"ie09b8332-3a1a-4444-b3cf-a2ab859a5e6b\" stroke=\"#808080\" stroke-width=\"1\" stroke-opacity=\"1\" stroke-linecap=\"butt\" opacity=\"0\"></line><line x1=\"3235.200787932196\" y1=\"1661.5173650178465\" x2=\"3228.882542310837\" y2=\"1670.1551115714337\" id=\"i74661a44-72cd-45bc-8bb9-9165978ad6b1\" stroke=\"#808080\" stroke-width=\"1\" stroke-opacity=\"1\" stroke-linecap=\"butt\" opacity=\"0\"></line><line x1=\"3240.8723607543116\" y1=\"1660.5260292942548\" x2=\"3231.5751764108854\" y2=\"1664.7887090961458\" id=\"i40649e14-c7bf-42ec-a1e4-226f8ce60b55\" stroke=\"#808080\" stroke-width=\"1\" stroke-opacity=\"1\" stroke-linecap=\"butt\" opacity=\"0\"></line><line x1=\"3246.822198483875\" y1=\"1662.3434717866487\" x2=\"3236.193719924314\" y2=\"1661.4969919425757\" id=\"i5ca16d3d-f89c-40f9-9ed7-8dfecf8b37a7\" stroke=\"#808080\" stroke-width=\"1\" stroke-opacity=\"1\" stroke-linecap=\"butt\" opacity=\"0\"></line><line x1=\"3250.6315476729624\" y1=\"1666.665918219807\" x2=\"3241.5427154045533\" y2=\"1660.5956615681155\" id=\"i382d3ed4-6b7f-4d91-bc70-e49395be6125\" stroke=\"#808080\" stroke-width=\"1\" stroke-opacity=\"1\" stroke-linecap=\"butt\" opacity=\"0\"></line><line x1=\"3251.839300620715\" y1=\"1672.0015119296463\" x2=\"3247.146912567306\" y2=\"1662.8227656827148\" id=\"i9711f732-d46c-4517-83aa-d0e67179f9f7\" stroke=\"#808080\" stroke-width=\"1\" stroke-opacity=\"1\" stroke-linecap=\"butt\" opacity=\"0\"></line><line x1=\"3258.5124801164097\" y1=\"1673.0211599405304\" x2=\"3248.456064249261\" y2=\"1669.0411658800135\" id=\"i8b7bdba4-8a5d-4153-b1e2-83d9f2757798\" stroke=\"#808080\" stroke-width=\"1\" stroke-opacity=\"1\" stroke-linecap=\"butt\" opacity=\"0\"></line><line x1=\"3263.346199513443\" y1=\"1674.9341848934114\" x2=\"3253.569854467878\" y2=\"1671.065033524878\" id=\"i0b7433f2-f1f2-4588-86a5-27c9ce14e524\" stroke=\"#808080\" stroke-width=\"1\" stroke-opacity=\"1\" stroke-linecap=\"butt\" opacity=\"0\"></line><line x1=\"3268.4599936260147\" y1=\"1676.9580540793734\" x2=\"3258.6839815933126\" y2=\"1673.089034506227\" id=\"ib52b6af6-bdef-46c4-bf39-eb3f43e5774f\" stroke=\"#808080\" stroke-width=\"1\" stroke-opacity=\"1\" stroke-linecap=\"butt\" opacity=\"0\"></line><line x1=\"3273.574124644874\" y1=\"1678.9820566016097\" x2=\"3263.7983986434\" y2=\"1675.1131502300855\" id=\"id622814e-2313-40cb-9b04-69652dc73772\" stroke=\"#808080\" stroke-width=\"1\" stroke-opacity=\"1\" stroke-linecap=\"butt\" opacity=\"0\"></line><line x1=\"3278.6885259241863\" y1=\"1681.0061660839212\" x2=\"3269.1908972922383\" y2=\"1677.2473213778633\" id=\"iba2ab954-12dd-4909-8384-fc3ff699fd00\" stroke=\"#808080\" stroke-width=\"1\" stroke-opacity=\"1\" stroke-linecap=\"butt\" opacity=\"0\"></line><line x1=\"3283.9114530936713\" y1=\"1676.2827545260993\" x2=\"3274.550026110172\" y2=\"1681.0075187753803\" id=\"ie4fc9791-7dc7-4293-a4a4-ea67b373f6e5\" stroke=\"#808080\" stroke-width=\"1\" stroke-opacity=\"1\" stroke-linecap=\"butt\" opacity=\"0\"></line><line x1=\"3289.7536805518903\" y1=\"1677.4036597465567\" x2=\"3279.212865707124\" y2=\"1677.6846813595212\" id=\"i9589f235-9bf6-4cf1-ba3c-872bda46cc1c\" stroke=\"#808080\" stroke-width=\"1\" stroke-opacity=\"1\" stroke-linecap=\"butt\" opacity=\"0\"></line><line x1=\"3292.078237023723\" y1=\"1671.0919600070135\" x2=\"3285.296873881002\" y2=\"1679.14494559272\" id=\"ia55291a8-c291-4979-a10d-3a4a6052d281\" stroke=\"#808080\" stroke-width=\"1\" stroke-opacity=\"1\" stroke-linecap=\"butt\" opacity=\"0\"></line><line x1=\"3295.6034731642294\" y1=\"1666.905681344709\" x2=\"3288.8455109166225\" y2=\"1674.930877964233\" id=\"i85dd6fc3-b013-41b8-b57a-4b83229f6ce5\" stroke=\"#808080\" stroke-width=\"1\" stroke-opacity=\"1\" stroke-linecap=\"butt\" opacity=\"0\"></line><line x1=\"3299.1636211970645\" y1=\"1662.6779442086772\" x2=\"3292.3841074390766\" y2=\"1670.7287336181446\" id=\"i67bb6e37-54f5-4b7e-bda4-5329f7f3289c\" stroke=\"#808080\" stroke-width=\"1\" stroke-opacity=\"1\" stroke-linecap=\"butt\" opacity=\"0\"></line><line x1=\"3302.6902071189534\" y1=\"1658.4900626577212\" x2=\"3295.931469173224\" y2=\"1666.5161804321335\" id=\"i16c47815-a7c4-4176-8c3d-402a040a416f\" stroke=\"#808080\" stroke-width=\"1\" stroke-opacity=\"1\" stroke-linecap=\"butt\" opacity=\"0\"></line><line x1=\"3306.244209892896\" y1=\"1654.2696231225175\" x2=\"3299.4736680117444\" y2=\"1662.3097582736418\" id=\"i2058c47d-85d3-4fda-a6a9-bf3ac0aca35d\" stroke=\"#808080\" stroke-width=\"1\" stroke-opacity=\"1\" stroke-linecap=\"butt\" opacity=\"0\"></line><line x1=\"3309.7917837916057\" y1=\"1650.0568179874322\" x2=\"3303.012229785333\" y2=\"1658.1076551924307\" id=\"ia919a86d-908e-4550-af05-40b884edb485\" stroke=\"#808080\" stroke-width=\"1\" stroke-opacity=\"1\" stroke-linecap=\"butt\" opacity=\"0\"></line><line x1=\"3307.7734296166395\" y1=\"1643.9833345651014\" x2=\"3307.99934156083\" y2=\"1654.5023744678513\" id=\"i1a083771-8ecf-4c9a-b4d1-bf01bdfdc918\" stroke=\"#808080\" stroke-width=\"1\" stroke-opacity=\"1\" stroke-linecap=\"butt\" opacity=\"0\"></line><line x1=\"3311.7434100830337\" y1=\"1639.43681291198\" x2=\"3306.7936125850842\" y2=\"1648.7639660608504\" id=\"i312536bb-f687-4dab-9f86-e1109ad31e7b\" stroke=\"#808080\" stroke-width=\"1\" stroke-opacity=\"1\" stroke-linecap=\"butt\" opacity=\"0\"></line><line x1=\"3317.351330521047\" y1=\"1637.4972234789643\" x2=\"3308.580691604328\" y2=\"1643.1627544201299\" id=\"ie8af744b-baee-4261-ad18-d158a8861d74\" stroke=\"#808080\" stroke-width=\"1\" stroke-opacity=\"1\" stroke-linecap=\"butt\" opacity=\"0\"></line><line x1=\"3323.383205768595\" y1=\"1638.5038610126726\" x2=\"3312.9200797297503\" y2=\"1639.1761611197046\" id=\"i84d29e8c-c2c8-412b-ba86-93d067e3744d\" stroke=\"#808080\" stroke-width=\"1\" stroke-opacity=\"1\" stroke-linecap=\"butt\" opacity=\"0\"></line><line x1=\"3328.024199893106\" y1=\"1642.3420317846003\" x2=\"3318.1319043265266\" y2=\"1637.6219141492932\" id=\"ib847441b-5b99-4307-aacc-95c5392d0484\" stroke=\"#808080\" stroke-width=\"1\" stroke-opacity=\"1\" stroke-linecap=\"butt\" opacity=\"0\"></line><line x1=\"3329.8656768902856\" y1=\"1647.4939223446945\" x2=\"3323.9197115303427\" y2=\"1639.0983680552476\" id=\"i5c7640d7-d622-43b8-a281-b82d81421381\" stroke=\"#808080\" stroke-width=\"1\" stroke-opacity=\"1\" stroke-linecap=\"butt\" opacity=\"0\"></line><line x1=\"3329.2902878157265\" y1=\"1653.4152492342375\" x2=\"3328.140125070279\" y2=\"1642.6928671572805\" id=\"i6b6e0367-eb1f-4170-974b-f21b325411f0\" stroke=\"#808080\" stroke-width=\"1\" stroke-opacity=\"1\" stroke-linecap=\"butt\" opacity=\"0\"></line><line x1=\"3326.0115918625256\" y1=\"1657.95375817362\" x2=\"3330.121599700492\" y2=\"1648.3002737339543\" id=\"i38c7d169-6293-408f-9148-c32a4d801b72\" stroke=\"#808080\" stroke-width=\"1\" stroke-opacity=\"1\" stroke-linecap=\"butt\" opacity=\"0\"></line><line x1=\"3320.8751465631785\" y1=\"1660.5514088707196\" x2=\"3329.1551323036074\" y2=\"1654.1395941426779\" id=\"i555c5b3f-64fd-48d1-b83f-df26c91bbe1f\" stroke=\"#808080\" stroke-width=\"1\" stroke-opacity=\"1\" stroke-linecap=\"butt\" opacity=\"0\"></line><line x1=\"3314.864350433848\" y1=\"1660.3898500157259\" x2=\"3325.5603806908557\" y2=\"1658.7782072891089\" id=\"i7788cbd9-687b-4d92-b606-bcb1b4d7cf4b\" stroke=\"#808080\" stroke-width=\"1\" stroke-opacity=\"1\" stroke-linecap=\"butt\" opacity=\"0\"></line><line x1=\"3312.272098807177\" y1=\"1665.896420954818\" x2=\"3319.0419632858443\" y2=\"1657.857090230816\" id=\"i7351cf0b-1ae3-45a5-acb9-8fc149734292\" stroke=\"#808080\" stroke-width=\"1\" stroke-opacity=\"1\" stroke-linecap=\"butt\" opacity=\"0\"></line><line x1=\"3308.7292280871684\" y1=\"1670.1036409841538\" x2=\"3315.5046386633435\" y2=\"1662.0577241737924\" id=\"i777b7a84-03c5-4973-bdcb-360b459c1d9a\" stroke=\"#808080\" stroke-width=\"1\" stroke-opacity=\"1\" stroke-linecap=\"butt\" opacity=\"0\"></line><line x1=\"3305.1865299715328\" y1=\"1674.3106560428218\" x2=\"3311.9444585472024\" y2=\"1666.2854994093034\" id=\"i2cf29d89-dab4-42ab-806f-ff45100b254a\" stroke=\"#808080\" stroke-width=\"1\" stroke-opacity=\"1\" stroke-linecap=\"butt\" opacity=\"0\"></line><line x1=\"3301.6378525055165\" y1=\"1678.5247716831002\" x2=\"3308.4140804542244\" y2=\"1670.4778842287724\" id=\"if7640b37-a49b-4e24-a019-38dd3d7d379e\" stroke=\"#808080\" stroke-width=\"1\" stroke-opacity=\"1\" stroke-linecap=\"butt\" opacity=\"0\"></line><line x1=\"3298.101338267552\" y1=\"1682.7244432804755\" x2=\"3304.860218796934\" y2=\"1674.6981561855207\" id=\"ibd52d23e-9cce-4d54-9bef-e53825c78289\" stroke=\"#808080\" stroke-width=\"1\" stroke-opacity=\"1\" stroke-linecap=\"butt\" opacity=\"0\"></line><line x1=\"3294.554119713835\" y1=\"1686.9368264372597\" x2=\"3301.32825254955\" y2=\"1678.8924269657118\" id=\"i48bc1c70-47eb-4172-9b5b-7e5934a14814\" stroke=\"#808080\" stroke-width=\"1\" stroke-opacity=\"1\" stroke-linecap=\"butt\" opacity=\"0\"></line><line x1=\"3294.4449591525176\" y1=\"1692.7989307638559\" x2=\"3296.509927287837\" y2=\"1682.4815932080137\" id=\"i93a813db-d3a3-426f-94fd-189663059b85\" stroke=\"#808080\" stroke-width=\"1\" stroke-opacity=\"1\" stroke-linecap=\"butt\" opacity=\"0\"></line><line x1=\"3292.2424038095755\" y1=\"1697.871153241287\" x2=\"3295.844550953912\" y2=\"1688.0012765286808\" id=\"ia571e565-b82f-41bf-bd01-4623e9e4eb91\" stroke=\"#808080\" stroke-width=\"1\" stroke-opacity=\"1\" stroke-linecap=\"butt\" opacity=\"0\"></line><line x1=\"3289.295351097729\" y1=\"1702.550125433652\" x2=\"3294.361111996248\" y2=\"1693.3288902682266\" id=\"ia2e8fc63-bba5-4e3a-b00a-43e4438798b2\" stroke=\"#808080\" stroke-width=\"1\" stroke-opacity=\"1\" stroke-linecap=\"butt\" opacity=\"0\"></line><line x1=\"3290.3422181265887\" y1=\"1708.316916067782\" x2=\"3290.3422181265887\" y2=\"1697.8054683785895\" id=\"i3854d58d-8c9f-44e8-8d94-e51e85f64f59\" stroke=\"#808080\" stroke-width=\"1\" stroke-opacity=\"1\" stroke-linecap=\"butt\" opacity=\"0\"></line><line x1=\"3290.3422181265887\" y1=\"1713.8167940913215\" x2=\"3290.3422181265887\" y2=\"1703.3014463207005\" id=\"icf058c7f-c41f-4dd7-9bca-5f80c8ebed88\" stroke=\"#808080\" stroke-width=\"1\" stroke-opacity=\"1\" stroke-linecap=\"butt\" opacity=\"0\"></line><line x1=\"3290.3422181265887\" y1=\"1719.3214199105043\" x2=\"3290.3422181265887\" y2=\"1708.8107731723567\" id=\"iae1d23ae-a6d1-4169-a10d-4ff2137d22b7\" stroke=\"#808080\" stroke-width=\"1\" stroke-opacity=\"1\" stroke-linecap=\"butt\" opacity=\"0\"></line><line x1=\"3290.3422181265887\" y1=\"1724.8107731924285\" x2=\"3290.3422181265887\" y2=\"1714.3053463877166\" id=\"i6c2f4f97-378b-422e-a80b-a654a14bf905\" stroke=\"#808080\" stroke-width=\"1\" stroke-opacity=\"1\" stroke-linecap=\"butt\" opacity=\"0\"></line><line x1=\"3298.650015946156\" y1=\"1722.6445070569798\" x2=\"3288.136093268558\" y2=\"1722.6445070569798\" id=\"i15c02376-07f3-4881-9a0f-e916ec176ba3\" stroke=\"#808080\" stroke-width=\"1\" stroke-opacity=\"1\" stroke-linecap=\"butt\" opacity=\"0\"></line><line x1=\"3304.1500159418524\" y1=\"1722.6445070569798\" x2=\"3293.635849356764\" y2=\"1722.6445070569798\" id=\"i87a39ba3-1212-43dd-8920-ec7f8e787ba6\" stroke=\"#808080\" stroke-width=\"1\" stroke-opacity=\"1\" stroke-linecap=\"butt\" opacity=\"0\"></line><line x1=\"3309.6497719981126\" y1=\"1722.6445070569798\" x2=\"3298.7687919320524\" y2=\"1722.6445070569798\" id=\"i1c340858-5e01-4197-8463-466c94fbc6a6\" stroke=\"#808080\" stroke-width=\"1\" stroke-opacity=\"1\" stroke-linecap=\"butt\" opacity=\"0\"></line><line x1=\"3314.7826958791034\" y1=\"1722.6445070569798\" x2=\"3304.734667203758\" y2=\"1722.6445070569798\" id=\"if58870a8-3ba7-4183-b3af-d386b2564d47\" stroke=\"#808080\" stroke-width=\"1\" stroke-opacity=\"1\" stroke-linecap=\"butt\" opacity=\"0\"></line><line x1=\"3320.748604933992\" y1=\"1722.6445070569798\" x2=\"3309.7692797931754\" y2=\"1722.6445070569798\" id=\"i8728aaa1-788e-4304-b2be-bfa569fc1a2f\" stroke=\"#808080\" stroke-width=\"1\" stroke-opacity=\"1\" stroke-linecap=\"butt\" opacity=\"0\"></line><line x1=\"3325.783183732472\" y1=\"1722.6445070569798\" x2=\"3315.6348737094427\" y2=\"1722.6445070569798\" id=\"i4ad36179-e933-4472-bc1d-ab93b6712b9c\" stroke=\"#808080\" stroke-width=\"1\" stroke-opacity=\"1\" stroke-linecap=\"butt\" opacity=\"0\"></line><line x1=\"3331.6487962232695\" y1=\"1722.6445070569798\" x2=\"3321.234179390194\" y2=\"1722.6445070569798\" id=\"ia6196a62-e080-4877-9e87-1d5b08c8acee\" stroke=\"#808080\" stroke-width=\"1\" stroke-opacity=\"1\" stroke-linecap=\"butt\" opacity=\"0\"></line><line x1=\"3337.248117039241\" y1=\"1722.6445070569798\" x2=\"3326.7341793964006\" y2=\"1722.6445070569798\" id=\"i197a225d-e995-49a1-a510-f07b598e3534\" stroke=\"#808080\" stroke-width=\"1\" stroke-opacity=\"1\" stroke-linecap=\"butt\" opacity=\"0\"></line><line x1=\"3342.748117033033\" y1=\"1722.6445070569798\" x2=\"3332.137068915589\" y2=\"1722.6445070569798\" id=\"i65d09d91-375b-47e1-9eb3-7468e5ceb8ca\" stroke=\"#808080\" stroke-width=\"1\" stroke-opacity=\"1\" stroke-linecap=\"butt\" opacity=\"0\"></line><line x1=\"3348.1509917169274\" y1=\"1722.6445070569798\" x2=\"3337.2687919327777\" y2=\"1722.6445070569798\" id=\"idc1210b0-8a0e-4191-b2f4-5e1e24d60c74\" stroke=\"#808080\" stroke-width=\"1\" stroke-opacity=\"1\" stroke-linecap=\"butt\" opacity=\"0\"></line><line x1=\"3353.2826958783785\" y1=\"1722.6445070569798\" x2=\"3343.2341900991446\" y2=\"1722.6445070569798\" id=\"id6bf6f41-8eb3-4e86-b951-e283b8a17267\" stroke=\"#808080\" stroke-width=\"1\" stroke-opacity=\"1\" stroke-linecap=\"butt\" opacity=\"0\"></line><line x1=\"3359.248107345941\" y1=\"1722.6445070569798\" x2=\"3348.733691588544\" y2=\"1722.6445070569798\" id=\"i0a292a30-61bd-464d-bfc5-f1d0a6392c68\" stroke=\"#808080\" stroke-width=\"1\" stroke-opacity=\"1\" stroke-linecap=\"butt\" opacity=\"0\"></line><line x1=\"3364.7476291325584\" y1=\"1722.6445070569798\" x2=\"3353.8363032362204\" y2=\"1722.6445070569798\" id=\"i8b26533b-7f28-44a3-a612-d349b5e301e0\" stroke=\"#808080\" stroke-width=\"1\" stroke-opacity=\"1\" stroke-linecap=\"butt\" opacity=\"0\"></line><line x1=\"3369.8502062302155\" y1=\"1722.6445070569798\" x2=\"3359.7349111138697\" y2=\"1722.6445070569798\" id=\"i0e562d32-a093-4d1a-b715-b4aceacb6a38\" stroke=\"#808080\" stroke-width=\"1\" stroke-opacity=\"1\" stroke-linecap=\"butt\" opacity=\"0\"></line><line x1=\"3367.3422181265887\" y1=\"1714.301666778516\" x2=\"3367.3422181265887\" y2=\"1724.8212015348174\" id=\"i53484b3b-6f4b-4cd8-ab78-809340d5d0af\" stroke=\"#808080\" stroke-width=\"1\" stroke-opacity=\"1\" stroke-linecap=\"butt\" opacity=\"0\"></line><line x1=\"3367.3422181265887\" y1=\"1708.8011790576556\" x2=\"3367.3422181265887\" y2=\"1719.311309015204\" id=\"ic4beaa2e-1d38-4ced-ac08-f987a108a9fd\" stroke=\"#808080\" stroke-width=\"1\" stroke-opacity=\"1\" stroke-linecap=\"butt\" opacity=\"0\"></line><line x1=\"3367.3422181265887\" y1=\"1703.3107489754475\" x2=\"3367.3422181265887\" y2=\"1713.8168036652967\" id=\"i7b8454db-89cb-4b7f-847b-460c6f78ee3f\" stroke=\"#808080\" stroke-width=\"1\" stroke-opacity=\"1\" stroke-linecap=\"butt\" opacity=\"0\"></line><line x1=\"3367.3422181265887\" y1=\"1697.8054595702392\" x2=\"3367.3422181265887\" y2=\"1708.3170476180653\" id=\"id3986b92-e22d-4c9a-80a9-35a41470ea38\" stroke=\"#808080\" stroke-width=\"1\" stroke-opacity=\"1\" stroke-linecap=\"butt\" opacity=\"0\"></line><line x1=\"3367.3422181265887\" y1=\"1692.3057035515706\" x2=\"3367.3422181265887\" y2=\"1702.8111394193588\" id=\"ifc3550ac-3d52-40b8-9220-b73dbbf6c51d\" stroke=\"#808080\" stroke-width=\"1\" stroke-opacity=\"1\" stroke-linecap=\"butt\" opacity=\"0\"></line><line x1=\"3367.3422181265887\" y1=\"1686.8111393679792\" x2=\"3367.3422181265887\" y2=\"1697.3113835522252\" id=\"i420ccce7-0bb5-4037-9f54-d22dc692cc93\" stroke=\"#808080\" stroke-width=\"1\" stroke-opacity=\"1\" stroke-linecap=\"butt\" opacity=\"0\"></line><line x1=\"3363.95229073164\" y1=\"1682.0623134942552\" x2=\"3368.333769170579\" y2=\"1691.8622925924637\" id=\"if73424bd-496e-4be7-b43a-ece4bcb0b646\" stroke=\"#808080\" stroke-width=\"1\" stroke-opacity=\"1\" stroke-linecap=\"butt\" opacity=\"0\"></line><line x1=\"3367.1618092271524\" y1=\"1676.5635503037815\" x2=\"3364.611620291185\" y2=\"1686.837094953533\" id=\"i67b7ac36-ff2b-4816-a1b5-dc1b089c230e\" stroke=\"#808080\" stroke-width=\"1\" stroke-opacity=\"1\" stroke-linecap=\"butt\" opacity=\"0\"></line><line x1=\"3373.150572889237\" y1=\"1674.2255034786342\" x2=\"3364.738735459897\" y2=\"1680.8045656776585\" id=\"i65f29b85-b2d1-4645-8bcc-ff0583771ed0\" stroke=\"#808080\" stroke-width=\"1\" stroke-opacity=\"1\" stroke-linecap=\"butt\" opacity=\"0\"></line><line x1=\"3378.9995191814064\" y1=\"1676.1480719959002\" x2=\"3368.0195327599463\" y2=\"1676.1480719959002\" id=\"iccaa6f64-9f7d-4c38-9902-d2f8e42c5bc7\" stroke=\"#808080\" stroke-width=\"1\" stroke-opacity=\"1\" stroke-linecap=\"butt\" opacity=\"0\"></line><line x1=\"3382.1935775011325\" y1=\"1680.9202229364817\" x2=\"3373.837958224301\" y2=\"1674.3851300515553\" id=\"i6d60f30f-b9a1-4371-9aa3-3af6069ba461\" stroke=\"#808080\" stroke-width=\"1\" stroke-opacity=\"1\" stroke-linecap=\"butt\" opacity=\"0\"></line><line x1=\"3382.190673461424\" y1=\"1686.9090346499054\" x2=\"3379.6369528704877\" y2=\"1676.6212625778255\" id=\"i23e98fae-0ffa-4837-bfe8-3d8b312f6bf9\" stroke=\"#808080\" stroke-width=\"1\" stroke-opacity=\"1\" stroke-linecap=\"butt\" opacity=\"0\"></line><line x1=\"3378.4930724149735\" y1=\"1691.7674452990848\" x2=\"3382.821389490888\" y2=\"1682.0863713270196\" id=\"iec240d90-974e-4c3c-b399-7d3f2d6d29df\" stroke=\"#808080\" stroke-width=\"1\" stroke-opacity=\"1\" stroke-linecap=\"butt\" opacity=\"0\"></line><line x1=\"3379.4422181265886\" y1=\"1697.3113098822382\" x2=\"3379.4422181265886\" y2=\"1686.8105040481455\" id=\"ia132851f-a1e4-4caf-b35b-2172306479a5\" stroke=\"#808080\" stroke-width=\"1\" stroke-opacity=\"1\" stroke-linecap=\"butt\" opacity=\"0\"></line><line x1=\"3379.4422181265886\" y1=\"1702.8110657466798\" x2=\"3379.4422181265886\" y2=\"1692.3014392949929\" id=\"i32358fbc-c42d-4ce9-9ff4-df5968835005\" stroke=\"#808080\" stroke-width=\"1\" stroke-opacity=\"1\" stroke-linecap=\"butt\" opacity=\"0\"></line><line x1=\"3379.4422181265886\" y1=\"1708.3214275449905\" x2=\"3379.4422181265886\" y2=\"1697.8013290606254\" id=\"i1805c746-b71d-4098-b1f0-674fab1bdc6e\" stroke=\"#808080\" stroke-width=\"1\" stroke-opacity=\"1\" stroke-linecap=\"butt\" opacity=\"0\"></line><line x1=\"3379.4422181265886\" y1=\"1713.821292929522\" x2=\"3379.4422181265886\" y2=\"1703.311627673367\" id=\"i7bae857e-8274-43f5-9fa9-5c0ec0dcfd22\" stroke=\"#808080\" stroke-width=\"1\" stroke-opacity=\"1\" stroke-linecap=\"butt\" opacity=\"0\"></line><line x1=\"3379.4422181265886\" y1=\"1719.3116276756834\" x2=\"3379.4422181265886\" y2=\"1708.80571586565\" id=\"i55b028df-812b-40ce-870c-e8456dcce8e8\" stroke=\"#808080\" stroke-width=\"1\" stroke-opacity=\"1\" stroke-linecap=\"butt\" opacity=\"0\"></line><line x1=\"3379.4422181265886\" y1=\"1724.8170342330698\" x2=\"3379.4422181265886\" y2=\"1714.3054718883466\" id=\"i569dbdee-1f3d-4185-8165-630e060c1f25\" stroke=\"#808080\" stroke-width=\"1\" stroke-opacity=\"1\" stroke-linecap=\"butt\" opacity=\"0\"></line><line x1=\"3387.749528050519\" y1=\"1722.6445070569798\" x2=\"3379.36330473135\" y2=\"1722.6445070569798\" id=\"i3be906af-f6cc-4909-b2ef-8d2ac3a08444\" stroke=\"#808080\" stroke-width=\"1\" stroke-opacity=\"1\" stroke-linecap=\"butt\" opacity=\"0\"></line><line x1=\"3395.377207725138\" y1=\"1722.6445070569798\" x2=\"3387.2912819366907\" y2=\"1722.6445070569798\" id=\"i1bcafbb2-b893-44e5-b742-7d5f254bd7d8\" stroke=\"#808080\" stroke-width=\"1\" stroke-opacity=\"1\" stroke-linecap=\"butt\" opacity=\"0\"></line><line x1=\"3395.298988406456\" y1=\"1730.9780237509497\" x2=\"3395.298988406456\" y2=\"1720.4780237301236\" id=\"i699ea435-441c-4973-a1aa-d5015a42cf75\" stroke=\"#808080\" stroke-width=\"1\" stroke-opacity=\"1\" stroke-linecap=\"butt\" opacity=\"0\"></line><line x1=\"3395.298988406456\" y1=\"1736.4780237408715\" x2=\"3395.298988406456\" y2=\"1725.967243552905\" id=\"ib2aca97f-8fc5-423a-b71a-fc60e0cc4577\" stroke=\"#808080\" stroke-width=\"1\" stroke-opacity=\"1\" stroke-linecap=\"butt\" opacity=\"0\"></line><line x1=\"3395.298988406456\" y1=\"1741.9872398160699\" x2=\"3395.298988406456\" y2=\"1731.4781457998033\" id=\"i423fd5bf-53c9-47d6-b64a-6d80e6da207a\" stroke=\"#808080\" stroke-width=\"1\" stroke-opacity=\"1\" stroke-linecap=\"butt\" opacity=\"0\"></line><line x1=\"3395.298988406456\" y1=\"1747.4781458118168\" x2=\"3395.298988406456\" y2=\"1736.9720036393066\" id=\"iecff3ae7-d752-4fd3-9563-fc299f4bb863\" stroke=\"#808080\" stroke-width=\"1\" stroke-opacity=\"1\" stroke-linecap=\"butt\" opacity=\"0\"></line><line x1=\"3395.298988406456\" y1=\"1752.9833280875475\" x2=\"3395.298988406456\" y2=\"1742.4722475922492\" id=\"ic559f433-9b01-467f-bbc4-01ec8a4cb928\" stroke=\"#808080\" stroke-width=\"1\" stroke-opacity=\"1\" stroke-linecap=\"butt\" opacity=\"0\"></line><line x1=\"3395.298988406456\" y1=\"1758.4835720693047\" x2=\"3395.298988406456\" y2=\"1747.9721256168134\" id=\"iad927663-52af-4de1-8b4c-6e1e82b4edc9\" stroke=\"#808080\" stroke-width=\"1\" stroke-opacity=\"1\" stroke-linecap=\"butt\" opacity=\"0\"></line><line x1=\"3389.973479281993\" y1=\"1761.6998345309398\" x2=\"3396.79568676027\" y2=\"1753.9426981875795\" id=\"i358bb608-35ab-4046-b7b9-fb1a348ba200\" stroke=\"#808080\" stroke-width=\"1\" stroke-opacity=\"1\" stroke-linecap=\"butt\" opacity=\"0\"></line><line x1=\"3389.95110370242\" y1=\"1767.8833041626363\" x2=\"3392.1965234241156\" y2=\"1757.4504026383888\" id=\"i1719b635-0a85-4bfa-a77f-ebee931712db\" stroke=\"#808080\" stroke-width=\"1\" stroke-opacity=\"1\" stroke-linecap=\"butt\" opacity=\"0\"></line><line x1=\"3393.0341861687402\" y1=\"1773.1185811760533\" x2=\"3389.9373683028725\" y2=\"1763.0135943609368\" id=\"i7ff32fcc-b1c7-4299-a064-ddd6460a8730\" stroke=\"#808080\" stroke-width=\"1\" stroke-opacity=\"1\" stroke-linecap=\"butt\" opacity=\"0\"></line><line x1=\"3398.3065967702323\" y1=\"1776.144968759774\" x2=\"3390.471085107702\" y2=\"1768.637034519363\" id=\"ifbfb4116-14ef-4594-9cbd-02205d6df9c7\" stroke=\"#808080\" stroke-width=\"1\" stroke-opacity=\"1\" stroke-linecap=\"butt\" opacity=\"0\"></line><line x1=\"3403.912769930643\" y1=\"1776.053241835257\" x2=\"3394.059936561606\" y2=\"1773.4881824399156\" id=\"iedafda28-dfab-492e-9350-b4c6006c799c\" stroke=\"#808080\" stroke-width=\"1\" stroke-opacity=\"1\" stroke-linecap=\"butt\" opacity=\"0\"></line><line x1=\"3409.3948591992703\" y1=\"1773.2911542876739\" x2=\"3399.153723037947\" y2=\"1775.9573033582674\" id=\"ibfa1921d-092c-42ba-b1c6-a63c2a6b99d3\" stroke=\"#808080\" stroke-width=\"1\" stroke-opacity=\"1\" stroke-linecap=\"butt\" opacity=\"0\"></line><line x1=\"3412.4440314187764\" y1=\"1768.4289727155328\" x2=\"3404.796413973079\" y2=\"1775.756867989136\" id=\"i6f5d2b17-219b-4092-919e-dd1e646dfcf0\" stroke=\"#808080\" stroke-width=\"1\" stroke-opacity=\"1\" stroke-linecap=\"butt\" opacity=\"0\"></line><line x1=\"3412.832051152392\" y1=\"1762.7804754013214\" x2=\"3409.693767429033\" y2=\"1773.0207662483115\" id=\"ifa8f6817-b795-44da-a845-5e9aa369475e\" stroke=\"#808080\" stroke-width=\"1\" stroke-opacity=\"1\" stroke-linecap=\"butt\" opacity=\"0\"></line><line x1=\"3410.5189120976015\" y1=\"1757.5315210983129\" x2=\"3412.7628516957016\" y2=\"1767.9575455191048\" id=\"i0a644d06-bb2b-495c-9410-80a8b5992afa\" stroke=\"#808080\" stroke-width=\"1\" stroke-opacity=\"1\" stroke-linecap=\"butt\" opacity=\"0\"></line><line x1=\"3406.0481250053635\" y1=\"1754.1085186519226\" x2=\"3413.0221169636907\" y2=\"1762.0382403219974\" id=\"i36ea9c2d-5d95-417d-a683-96c095810e4a\" stroke=\"#808080\" stroke-width=\"1\" stroke-opacity=\"1\" stroke-linecap=\"butt\" opacity=\"0\"></line><line x1=\"3407.398988406456\" y1=\"1747.9672232051064\" x2=\"3407.398988406456\" y2=\"1758.4873804635497\" id=\"ic95b57cc-1940-4671-b2cf-fc9259f68411\" stroke=\"#808080\" stroke-width=\"1\" stroke-opacity=\"1\" stroke-linecap=\"butt\" opacity=\"0\"></line><line x1=\"3407.398988406456\" y1=\"1742.4673451164942\" x2=\"3407.398988406456\" y2=\"1752.987467298691\" id=\"i5a42ad4a-ddd6-4d89-a590-4736f0b57160\" stroke=\"#808080\" stroke-width=\"1\" stroke-opacity=\"1\" stroke-linecap=\"butt\" opacity=\"0\"></line><line x1=\"3407.398988406456\" y1=\"1736.9675051599684\" x2=\"3407.398988406456\" y2=\"1747.4780488907572\" id=\"ic7c9af88-21c5-44d2-90b3-f72ad9f32b31\" stroke=\"#808080\" stroke-width=\"1\" stroke-opacity=\"1\" stroke-linecap=\"butt\" opacity=\"0\"></line><line x1=\"3407.398988406456\" y1=\"1731.4774868896181\" x2=\"3407.398988406456\" y2=\"1741.9835685417856\" id=\"i69cff775-b46b-4ab8-96cd-58ad9f4d4531\" stroke=\"#808080\" stroke-width=\"1\" stroke-opacity=\"1\" stroke-linecap=\"butt\" opacity=\"0\"></line><line x1=\"3407.398988406456\" y1=\"1725.9722514258524\" x2=\"3407.398988406456\" y2=\"1736.4781709472218\" id=\"ia297a89c-967c-4a44-9546-232073ad0dc7\" stroke=\"#808080\" stroke-width=\"1\" stroke-opacity=\"1\" stroke-linecap=\"butt\" opacity=\"0\"></line><line x1=\"3407.398988406456\" y1=\"1720.4776089651716\" x2=\"3407.398988406456\" y2=\"1730.9835861692122\" id=\"i06c51100-62fb-45c8-b99d-a91466375bca\" stroke=\"#808080\" stroke-width=\"1\" stroke-opacity=\"1\" stroke-linecap=\"butt\" opacity=\"0\"></line><line x1=\"3415.7067021381754\" y1=\"1722.6445070569798\" x2=\"3404.8920137227515\" y2=\"1722.6445070569798\" id=\"ia6f4b250-1931-418b-9db2-3826b523cc84\" stroke=\"#808080\" stroke-width=\"1\" stroke-opacity=\"1\" stroke-linecap=\"butt\" opacity=\"0\"></line><line x1=\"3420.905916725121\" y1=\"1722.6445070569798\" x2=\"3410.3245024066987\" y2=\"1722.6445070569798\" id=\"ic027d19e-8336-49d9-8422-d17dde363516\" stroke=\"#808080\" stroke-width=\"1\" stroke-opacity=\"1\" stroke-linecap=\"butt\" opacity=\"0\"></line><line x1=\"3426.3384063862823\" y1=\"1722.6445070569798\" x2=\"3415.824258472199\" y2=\"1722.6445070569798\" id=\"i3d6473d0-f3c7-46b3-a669-5d2a82e845b8\" stroke=\"#808080\" stroke-width=\"1\" stroke-opacity=\"1\" stroke-linecap=\"butt\" opacity=\"0\"></line><line x1=\"3431.8381624635404\" y1=\"1722.6445070569798\" x2=\"3421.3247463365965\" y2=\"1722.6445070569798\" id=\"ic38fdad2-8216-4d65-b5ad-52686c764ddc\" stroke=\"#808080\" stroke-width=\"1\" stroke-opacity=\"1\" stroke-linecap=\"butt\" opacity=\"0\"></line><line x1=\"3437.3386503136267\" y1=\"1722.6445070569798\" x2=\"3426.824990268776\" y2=\"1722.6445070569798\" id=\"ie52c361c-530c-459c-8f9b-890ab78e7d04\" stroke=\"#808080\" stroke-width=\"1\" stroke-opacity=\"1\" stroke-linecap=\"butt\" opacity=\"0\"></line><line x1=\"3442.8388942386905\" y1=\"1722.6445070569798\" x2=\"3432.324502404404\" y2=\"1722.6445070569798\" id=\"i096c24ad-ced8-4601-97fd-51345934f883\" stroke=\"#808080\" stroke-width=\"1\" stroke-opacity=\"1\" stroke-linecap=\"butt\" opacity=\"0\"></line><line x1=\"3448.3384063885774\" y1=\"1722.6445070569798\" x2=\"3438.1925355679605\" y2=\"1722.6445070569798\" id=\"i8ba7b057-f06f-43c7-ab09-76f74fc0e110\" stroke=\"#808080\" stroke-width=\"1\" stroke-opacity=\"1\" stroke-linecap=\"butt\" opacity=\"0\"></line><line x1=\"3454.2064581983045\" y1=\"1722.6445070569798\" x2=\"3443.325965997369\" y2=\"1722.6445070569798\" id=\"i1cb733d5-dac4-41b8-8b97-619cd8879acc\" stroke=\"#808080\" stroke-width=\"1\" stroke-opacity=\"1\" stroke-linecap=\"butt\" opacity=\"0\"></line><line x1=\"3459.339869939077\" y1=\"1722.6445070569798\" x2=\"3448.824990268776\" y2=\"1722.6445070569798\" id=\"i822fd249-2004-4a96-8ddd-2fcb0eb30b82\" stroke=\"#808080\" stroke-width=\"1\" stroke-opacity=\"1\" stroke-linecap=\"butt\" opacity=\"0\"></line><line x1=\"3464.838894238691\" y1=\"1722.6445070569798\" x2=\"3454.7915973309987\" y2=\"1722.6445070569798\" id=\"i8ebcd0fe-9cc9-4bc0-9d3d-cf86de647685\" stroke=\"#808080\" stroke-width=\"1\" stroke-opacity=\"1\" stroke-linecap=\"butt\" opacity=\"0\"></line><line x1=\"3470.8055350727673\" y1=\"1722.6445070569798\" x2=\"3460.1925355679605\" y2=\"1722.6445070569798\" id=\"iecb9b694-d2e7-4d26-908e-dcc8be2b5efa\" stroke=\"#808080\" stroke-width=\"1\" stroke-opacity=\"1\" stroke-linecap=\"butt\" opacity=\"0\"></line><line x1=\"3467.898988406456\" y1=\"1714.305838450709\" x2=\"3467.898988406456\" y2=\"1724.8170335862362\" id=\"i9019d1b9-3f98-4f0f-93b8-b05a81524bba\" stroke=\"#808080\" stroke-width=\"1\" stroke-opacity=\"1\" stroke-linecap=\"butt\" opacity=\"0\"></line><line x1=\"3467.898988406456\" y1=\"1708.8057164597838\" x2=\"3467.898988406456\" y2=\"1719.311307891108\" id=\"idd3ecf9c-84d9-4a1f-b2ff-9271e43da9f1\" stroke=\"#808080\" stroke-width=\"1\" stroke-opacity=\"1\" stroke-linecap=\"butt\" opacity=\"0\"></line><line x1=\"3467.898988406456\" y1=\"1703.3107500091187\" x2=\"3467.898988406456\" y2=\"1713.8171651182445\" id=\"i1b308fda-4811-42ef-b47d-eed1ad19cda7\" stroke=\"#808080\" stroke-width=\"1\" stroke-opacity=\"1\" stroke-linecap=\"butt\" opacity=\"0\"></line><line x1=\"3467.910408166537\" y1=\"1697.8495604102588\" x2=\"3467.9279285226103\" y2=\"1685.123336931534\" id=\"i259a0edf-5cd8-4a5a-9062-9d6b9b983a32\" stroke=\"#808080\" stroke-width=\"1\" stroke-opacity=\"1\" stroke-linecap=\"butt\" opacity=\"1\"></line><line x1=\"3468.012778693877\" y1=\"1669.0957312407666\" x2=\"3468.1267788467835\" y2=\"1656.3601951479247\" id=\"icf0db336-67bc-47f9-ad6d-a4b038786460\" stroke=\"#808080\" stroke-width=\"1\" stroke-opacity=\"1\" stroke-linecap=\"butt\" opacity=\"1\"></line><line x1=\"3468.280977787556\" y1=\"1640.3992011042517\" x2=\"3468.1735038259726\" y2=\"1650.8050932957055\" id=\"i86bc406e-8513-4c5a-9f0d-6a872957daf6\" stroke=\"#808080\" stroke-width=\"1\" stroke-opacity=\"1\" stroke-linecap=\"butt\" opacity=\"0\"></line><line x1=\"3468.338756498667\" y1=\"1634.8049247797674\" x2=\"3468.2290468391707\" y2=\"1645.4272827189625\" id=\"i3ef53da5-c791-4f39-963a-dde8ebd1b3c2\" stroke=\"#808080\" stroke-width=\"1\" stroke-opacity=\"1\" stroke-linecap=\"butt\" opacity=\"0\"></line><line x1=\"3468.3945804023156\" y1=\"1629.3999177016642\" x2=\"3468.285845622729\" y2=\"1639.9278853802157\" id=\"i5765b8c9-0d3f-47ce-8e8a-f7bcda54da2d\" stroke=\"#808080\" stroke-width=\"1\" stroke-opacity=\"1\" stroke-linecap=\"butt\" opacity=\"0\"></line><line x1=\"3468.451379022544\" y1=\"1623.9005361768932\" x2=\"3468.3429745704025\" y2=\"1634.3965207432473\" id=\"i07e52123-9105-4f0e-88d7-0461f7357d63\" stroke=\"#808080\" stroke-width=\"1\" stroke-opacity=\"1\" stroke-linecap=\"butt\" opacity=\"0\"></line><line x1=\"3468.508403013271\" y1=\"1618.3793328357158\" x2=\"3468.6143253038335\" y2=\"1608.123676122758\" id=\"i196de9c5-04cd-4d27-a838-4bcbc13a52b4\" stroke=\"#808080\" stroke-width=\"1\" stroke-opacity=\"1\" stroke-linecap=\"butt\" opacity=\"1\"></line><line x1=\"3468.7798586254758\" y1=\"1592.0963318629365\" x2=\"3468.6723929046666\" y2=\"1602.5014284151498\" id=\"if39e2e65-e44e-438e-af2c-979234040efc\" stroke=\"#808080\" stroke-width=\"1\" stroke-opacity=\"1\" stroke-linecap=\"butt\" opacity=\"0\"></line><line x1=\"3468.837645493891\" y1=\"1586.5012645169145\" x2=\"3468.729383851476\" y2=\"1596.9834241651465\" id=\"icdafd519-9e47-4d60-b8bc-367347d23af3\" stroke=\"#808080\" stroke-width=\"1\" stroke-opacity=\"1\" stroke-linecap=\"butt\" opacity=\"0\"></line><line x1=\"3468.8946268114673\" y1=\"1580.984192593061\" x2=\"3468.7847254939848\" y2=\"1591.6251096316491\" id=\"ie360f873-04bb-4aa1-90e1-66e3bcc499b3\" stroke=\"#808080\" stroke-width=\"1\" stroke-opacity=\"1\" stroke-linecap=\"butt\" opacity=\"0\"></line><line x1=\"3468.9502589344\" y1=\"1575.5977530273228\" x2=\"3468.841539093113\" y2=\"1586.1242766222401\" id=\"i59034ab5-fe13-4c63-8f0f-4f9ac2537db9\" stroke=\"#808080\" stroke-width=\"1\" stroke-opacity=\"1\" stroke-linecap=\"butt\" opacity=\"0\"></line><line x1=\"3469.007072166196\" y1=\"1570.0969555839404\" x2=\"3468.899788623346\" y2=\"1580.4844132161404\" id=\"i3fbfeffd-fb02-4d37-ae5f-8daa00e2d654\" stroke=\"#808080\" stroke-width=\"1\" stroke-opacity=\"1\" stroke-linecap=\"butt\" opacity=\"0\"></line><line x1=\"3469.065031590355\" y1=\"1564.4851809645897\" x2=\"3468.955135819634\" y2=\"1575.125560952051\" id=\"i682dee56-0752-4c90-9787-e30ccc8ecf3d\" stroke=\"#808080\" stroke-width=\"1\" stroke-opacity=\"1\" stroke-linecap=\"butt\" opacity=\"0\"></line><line x1=\"3469.1206693894824\" y1=\"1559.0981918157493\" x2=\"3469.0119395704564\" y2=\"1569.6256814799222\" id=\"i08923d01-115f-41c9-835c-162a28032aa4\" stroke=\"#808080\" stroke-width=\"1\" stroke-opacity=\"1\" stroke-linecap=\"butt\" opacity=\"0\"></line><line x1=\"3463.961943278867\" y1=\"1555.867697253101\" x2=\"3470.8727852132197\" y2=\"1563.89121591803\" id=\"i0aed8f60-88e2-4f60-8311-10827846428e\" stroke=\"#808080\" stroke-width=\"1\" stroke-opacity=\"1\" stroke-linecap=\"butt\" opacity=\"0\"></line><line x1=\"3463.9145151833814\" y1=\"1549.7422602814258\" x2=\"3465.995737751819\" y2=\"1559.9222638649528\" id=\"if1d84685-b690-4303-b0e5-68c5720f137e\" stroke=\"#808080\" stroke-width=\"1\" stroke-opacity=\"1\" stroke-linecap=\"butt\" opacity=\"0\"></line><line x1=\"3466.9759291548266\" y1=\"1544.4296331163512\" x2=\"3463.777734340143\" y2=\"1554.4932295222516\" id=\"id414a9e1-127b-4cf4-bdbc-4065bd401e0e\" stroke=\"#808080\" stroke-width=\"1\" stroke-opacity=\"1\" stroke-linecap=\"butt\" opacity=\"0\"></line><line x1=\"3472.2918699803145\" y1=\"1541.3746012638696\" x2=\"3464.5896184588314\" y2=\"1548.6037537558204\" id=\"i8034b1fa-42bf-4a25-be61-f058cbd53595\" stroke=\"#808080\" stroke-width=\"1\" stroke-opacity=\"1\" stroke-linecap=\"butt\" opacity=\"0\"></line><line x1=\"3478.327518923954\" y1=\"1541.4031704650558\" x2=\"3468.0814920127737\" y2=\"1543.957900774549\" id=\"i905a9c83-43d2-489c-ace9-d7af84e581df\" stroke=\"#808080\" stroke-width=\"1\" stroke-opacity=\"1\" stroke-linecap=\"butt\" opacity=\"0\"></line><line x1=\"3483.4649836242897\" y1=\"1544.3499937799158\" x2=\"3472.810986593164\" y2=\"1541.4585507007337\" id=\"i51f3219f-41a2-4e46-827a-cace346a0b73\" stroke=\"#808080\" stroke-width=\"1\" stroke-opacity=\"1\" stroke-linecap=\"butt\" opacity=\"0\"></line><line x1=\"3486.164412607352\" y1=\"1549.0177859829369\" x2=\"3478.896555849501\" y2=\"1541.9083533492853\" id=\"iea340c19-118e-465b-aee0-2ef390398747\" stroke=\"#808080\" stroke-width=\"1\" stroke-opacity=\"1\" stroke-linecap=\"butt\" opacity=\"0\"></line><line x1=\"3486.7376868490824\" y1=\"1555.0030915631603\" x2=\"3483.725064639059\" y2=\"1544.7977924839522\" id=\"i8e0ecd3c-073f-4a50-ab4c-9da2bed75e81\" stroke=\"#808080\" stroke-width=\"1\" stroke-opacity=\"1\" stroke-linecap=\"butt\" opacity=\"0\"></line><line x1=\"3484.3304091982764\" y1=\"1560.0977021605459\" x2=\"3486.6642642877787\" y2=\"1549.7734465270382\" id=\"i54c8e68c-9a93-4a4c-a0ba-34cb379b8bae\" stroke=\"#808080\" stroke-width=\"1\" stroke-opacity=\"1\" stroke-linecap=\"butt\" opacity=\"0\"></line><line x1=\"3479.681970837471\" y1=\"1563.6307524585493\" x2=\"3486.825394553678\" y2=\"1555.6755805015032\" id=\"i93730c20-6df0-43af-acf4-b536d7d92e77\" stroke=\"#808080\" stroke-width=\"1\" stroke-opacity=\"1\" stroke-linecap=\"butt\" opacity=\"0\"></line><line x1=\"3481.1116258166066\" y1=\"1569.7185437317141\" x2=\"3481.220251564017\" y2=\"1559.2011305384428\" id=\"i9759ad44-d861-464d-a390-68cd7be0ca6c\" stroke=\"#808080\" stroke-width=\"1\" stroke-opacity=\"1\" stroke-linecap=\"butt\" opacity=\"0\"></line><line x1=\"3481.0548230253867\" y1=\"1575.2183302927497\" x2=\"3481.164202105877\" y2=\"1564.6279775297942\" id=\"i9282a4d0-d3b6-4b38-866c-5bdf099871c9\" stroke=\"#808080\" stroke-width=\"1\" stroke-opacity=\"1\" stroke-linecap=\"butt\" opacity=\"0\"></line><line x1=\"3480.99894951693\" y1=\"1580.628141401111\" x2=\"3481.1066497130378\" y2=\"1570.2003423712986\" id=\"i36706099-be86-4fe9-9e42-3649df1c970a\" stroke=\"#808080\" stroke-width=\"1\" stroke-opacity=\"1\" stroke-linecap=\"butt\" opacity=\"0\"></line><line x1=\"3480.9412211767844\" y1=\"1586.2175418955435\" x2=\"3481.0498511096202\" y2=\"1575.6997234589544\" id=\"ic0569942-ec70-452a-aeb6-6e10879b31fe\" stroke=\"#808080\" stroke-width=\"1\" stroke-opacity=\"1\" stroke-linecap=\"butt\" opacity=\"0\"></line><line x1=\"3480.884422640857\" y1=\"1591.716916448554\" x2=\"3480.993798404209\" y2=\"1581.126884859202\" id=\"i641db5f6-596c-4731-98cd-ee5223be8eea\" stroke=\"#808080\" stroke-width=\"1\" stroke-opacity=\"1\" stroke-linecap=\"butt\" opacity=\"0\"></line><line x1=\"3480.828545839976\" y1=\"1597.1270463376652\" x2=\"3480.9371847011876\" y2=\"1586.6083634337058\" id=\"ibc6226be-bddf-480d-ab69-a5eaa78f1453\" stroke=\"#808080\" stroke-width=\"1\" stroke-opacity=\"1\" stroke-linecap=\"butt\" opacity=\"0\"></line><line x1=\"3480.7719417620674\" y1=\"1602.6075929850372\" x2=\"3480.8794436319313\" y2=\"1592.1989963920446\" id=\"ie8ec509a-1a17-40fd-8a37-5936e0ed0694\" stroke=\"#808080\" stroke-width=\"1\" stroke-opacity=\"1\" stroke-linecap=\"butt\" opacity=\"0\"></line><line x1=\"3487.396775050042\" y1=\"1605.275280292939\" x2=\"3478.603666401873\" y2=\"1598.8453680921937\" id=\"ib7fc37fb-38f5-4023-aae5-2bba491fef69\" stroke=\"#808080\" stroke-width=\"1\" stroke-opacity=\"1\" stroke-linecap=\"butt\" opacity=\"0\"></line><line x1=\"3489.3110786465436\" y1=\"1610.2269948276194\" x2=\"3483.717449753866\" y2=\"1601.2953604011695\" id=\"ia88ad4a7-9b61-47f8-a49e-377e2a5bb943\" stroke=\"#808080\" stroke-width=\"1\" stroke-opacity=\"1\" stroke-linecap=\"butt\" opacity=\"0\"></line><line x1=\"3489.479718633783\" y1=\"1615.8566390391134\" x2=\"3487.5978099566732\" y2=\"1605.4923437532664\" id=\"i45a72313-ca6b-4f0c-aa11-a125a8d93b82\" stroke=\"#808080\" stroke-width=\"1\" stroke-opacity=\"1\" stroke-linecap=\"butt\" opacity=\"0\"></line><line x1=\"3487.561340961969\" y1=\"1621.195820993454\" x2=\"3489.651985529888\" y2=\"1610.8968845732445\" id=\"ic85eb1a1-78b3-4083-ae40-0bfefcb62d1d\" stroke=\"#808080\" stroke-width=\"1\" stroke-opacity=\"1\" stroke-linecap=\"butt\" opacity=\"0\"></line><line x1=\"3483.8343293248654\" y1=\"1625.3972094997912\" x2=\"3489.551759927567\" y2=\"1616.6737651896149\" id=\"i60ee4cad-2e28-474b-8ff9-6d2f1e632944\" stroke=\"#808080\" stroke-width=\"1\" stroke-opacity=\"1\" stroke-linecap=\"butt\" opacity=\"0\"></line><line x1=\"3478.6230246475725\" y1=\"1628.0815683623978\" x2=\"3487.4950393619183\" y2=\"1621.8710584979565\" id=\"i214b59fb-2801-41ff-8cbe-87e1768609fc\" stroke=\"#808080\" stroke-width=\"1\" stroke-opacity=\"1\" stroke-linecap=\"butt\" opacity=\"0\"></line><line x1=\"3480.442004438791\" y1=\"1634.5529351044743\" x2=\"3480.550960220683\" y2=\"1624.0035694412907\" id=\"i265dda08-94a4-4cba-a863-d7f07b39e5fc\" stroke=\"#808080\" stroke-width=\"1\" stroke-opacity=\"1\" stroke-linecap=\"butt\" opacity=\"0\"></line><line x1=\"3480.3855313177073\" y1=\"1640.0208010047156\" x2=\"3480.4941612517528\" y2=\"1629.502984728265\" id=\"i6b341593-30a3-45a1-82a2-64f40ca54e51\" stroke=\"#808080\" stroke-width=\"1\" stroke-opacity=\"1\" stroke-linecap=\"butt\" opacity=\"0\"></line><line x1=\"3480.3287326793197\" y1=\"1645.520184287725\" x2=\"3480.4373551831086\" y2=\"1635.003087426796\" id=\"i819aca59-51a2-4218-adf4-c4be9cbc3461\" stroke=\"#808080\" stroke-width=\"1\" stroke-opacity=\"1\" stroke-linecap=\"butt\" opacity=\"0\"></line><line x1=\"3480.27192700678\" y1=\"1651.0202486344763\" x2=\"3480.380551764536\" y2=\"1640.5029335389836\" id=\"i14b73a5c-5f47-4779-a7bd-aac5cf50953b\" stroke=\"#808080\" stroke-width=\"1\" stroke-opacity=\"1\" stroke-linecap=\"butt\" opacity=\"0\"></line><line x1=\"3488.1860390583583\" y1=\"1651.2917986992122\" x2=\"3477.8839256447045\" y2=\"1647.9741079832738\" id=\"i0eb9caeb-e7fd-4e37-8b42-b1b8ac4c5f38\" stroke=\"#808080\" stroke-width=\"1\" stroke-opacity=\"1\" stroke-linecap=\"butt\" opacity=\"0\"></line><line x1=\"3492.4784541196177\" y1=\"1654.2239530012826\" x2=\"3483.5749940253077\" y2=\"1649.3728179681452\" id=\"i4b412059-2544-4483-b04b-f8be03c67e2e\" stroke=\"#808080\" stroke-width=\"1\" stroke-opacity=\"1\" stroke-linecap=\"butt\" opacity=\"0\"></line><line x1=\"3496.7070500415025\" y1=\"1658.2719456641469\" x2=\"3488.2857737521854\" y2=\"1651.3748578395512\" id=\"ife364a87-74a3-4c13-9555-baf09c8dba1a\" stroke=\"#808080\" stroke-width=\"1\" stroke-opacity=\"1\" stroke-linecap=\"butt\" opacity=\"0\"></line><line x1=\"3499.601485288764\" y1=\"1662.5197635513807\" x2=\"3492.815385702055\" y2=\"1654.417688488651\" id=\"iff7b4a88-7e7a-4178-986a-4caf18235089\" stroke=\"#808080\" stroke-width=\"1\" stroke-opacity=\"1\" stroke-linecap=\"butt\" opacity=\"0\"></line><line x1=\"3501.8804543564834\" y1=\"1667.4749101387868\" x2=\"3496.860399551795\" y2=\"1658.4981592154804\" id=\"ia423736b-56c9-4971-807d-241f5081258d\" stroke=\"#808080\" stroke-width=\"1\" stroke-opacity=\"1\" stroke-linecap=\"butt\" opacity=\"0\"></line><line x1=\"3503.2931107779746\" y1=\"1673.0003671104262\" x2=\"3499.9029344083237\" y2=\"1662.8573806407449\" id=\"idc9215d4-1e69-4052-b8b2-a59c18bd2cb3\" stroke=\"#808080\" stroke-width=\"1\" stroke-opacity=\"1\" stroke-linecap=\"butt\" opacity=\"0\"></line><line x1=\"3503.575139893571\" y1=\"1678.3452868735683\" x2=\"3502.171413087651\" y2=\"1668.028280842151\" id=\"ibb46aa2f-b7ce-47a6-a018-a4f0a3e5b81f\" stroke=\"#808080\" stroke-width=\"1\" stroke-opacity=\"1\" stroke-linecap=\"butt\" opacity=\"0\"></line><line x1=\"3511.4631945084393\" y1=\"1677.5662832936896\" x2=\"3501.0948512869327\" y2=\"1675.8292035053873\" id=\"i1b9ddf54-a6eb-4309-9e73-4b349166eb42\" stroke=\"#808080\" stroke-width=\"1\" stroke-opacity=\"1\" stroke-linecap=\"butt\" opacity=\"0\"></line><line x1=\"3516.889581279264\" y1=\"1678.475403158043\" x2=\"3506.2224306217868\" y2=\"1676.6882621066707\" id=\"i1d3c2081-0d90-4684-bcf5-cb1f64b8b138\" stroke=\"#808080\" stroke-width=\"1\" stroke-opacity=\"1\" stroke-linecap=\"butt\" opacity=\"0\"></line><line x1=\"3522.0161913559677\" y1=\"1679.334299372848\" x2=\"3511.646671015297\" y2=\"1677.5970223736833\" id=\"i24a3f40b-46c2-48d5-8fd7-27bf92fe67d5\" stroke=\"#808080\" stroke-width=\"1\" stroke-opacity=\"1\" stroke-linecap=\"butt\" opacity=\"0\"></line><line x1=\"3527.4246520379165\" y1=\"1676.8756465836225\" x2=\"3517.0917739780252\" y2=\"1679.562950805451\" id=\"i7a536083-8845-485d-9b8b-503375b92ece\" stroke=\"#808080\" stroke-width=\"1\" stroke-opacity=\"1\" stroke-linecap=\"butt\" opacity=\"0\"></line><line x1=\"3531.9816331039633\" y1=\"1680.6864357509244\" x2=\"3522.5659780673573\" y2=\"1676.601863258816\" id=\"i9d567ac6-f1e1-4585-a0a6-057661bd337c\" stroke=\"#808080\" stroke-width=\"1\" stroke-opacity=\"1\" stroke-linecap=\"butt\" opacity=\"0\"></line><line x1=\"3533.5153705061484\" y1=\"1686.6686736255567\" x2=\"3528.3448508397123\" y2=\"1677.1532197218778\" id=\"ibca91b8f-32ca-4022-9b44-c121687da734\" stroke=\"#808080\" stroke-width=\"1\" stroke-opacity=\"1\" stroke-linecap=\"butt\" opacity=\"0\"></line><line x1=\"3531.0459739775315\" y1=\"1692.0203266278072\" x2=\"3532.80078006833\" y2=\"1681.5461780255862\" id=\"i48a6455a-2baa-4256-bf2c-eb2d2508552e\" stroke=\"#808080\" stroke-width=\"1\" stroke-opacity=\"1\" stroke-linecap=\"butt\" opacity=\"0\"></line><line x1=\"3525.850387469808\" y1=\"1694.8790143895546\" x2=\"3533.670638531913\" y2=\"1687.723233087628\" id=\"ia0fc0089-c904-4c1f-a0a1-a763a86d5857\" stroke=\"#808080\" stroke-width=\"1\" stroke-opacity=\"1\" stroke-linecap=\"butt\" opacity=\"0\"></line><line x1=\"3519.8185121136503\" y1=\"1694.01703954768\" x2=\"3530.0402675257214\" y2=\"1693.2251594013821\" id=\"i6bff9be5-d0d4-40e0-b989-64a628802222\" stroke=\"#808080\" stroke-width=\"1\" stroke-opacity=\"1\" stroke-linecap=\"butt\" opacity=\"0\"></line><line x1=\"3515.214676304015\" y1=\"1689.2998643860508\" x2=\"3524.3316218467703\" y2=\"1695.35710175566\" id=\"i40847164-f587-46e9-a5cc-a7177beab5e4\" stroke=\"#808080\" stroke-width=\"1\" stroke-opacity=\"1\" stroke-linecap=\"butt\" opacity=\"0\"></line><line x1=\"3509.943260003461\" y1=\"1689.5802780899578\" x2=\"3519.9497345079817\" y2=\"1691.2567315254412\" id=\"i77958c1b-ce7c-4f6d-b1ab-cb96695dd343\" stroke=\"#808080\" stroke-width=\"1\" stroke-opacity=\"1\" stroke-linecap=\"butt\" opacity=\"0\"></line><line x1=\"3504.1561664992428\" y1=\"1688.6107265478813\" x2=\"3514.985392116507\" y2=\"1690.4250211310016\" id=\"ieb83bb92-74fc-44d4-a284-83da0b82ac41\" stroke=\"#808080\" stroke-width=\"1\" stroke-opacity=\"1\" stroke-linecap=\"butt\" opacity=\"0\"></line><line x1=\"3499.190316672143\" y1=\"1687.778763602393\" x2=\"3509.5623678559286\" y2=\"1689.516464611096\" id=\"i3e74f491-a110-4cf9-a524-9ea739246f9e\" stroke=\"#808080\" stroke-width=\"1\" stroke-opacity=\"1\" stroke-linecap=\"butt\" opacity=\"0\"></line><line x1=\"3495.5736389264794\" y1=\"1692.9621180678369\" x2=\"3486.5017921250396\" y2=\"1700.6405319900462\" id=\"i3a6a8b2c-47eb-4f99-b621-2e29a0ab1c15\" stroke=\"#808080\" stroke-width=\"1\" stroke-opacity=\"1\" stroke-linecap=\"butt\" opacity=\"1\"></line><line x1=\"3479.998988406456\" y1=\"1713.8213251052616\" x2=\"3479.998988406456\" y2=\"1703.3107731435505\" id=\"i17f7e2f6-f4d3-4b3d-be5b-154fdbce42ea\" stroke=\"#808080\" stroke-width=\"1\" stroke-opacity=\"1\" stroke-linecap=\"butt\" opacity=\"0\"></line><line x1=\"3479.998988406456\" y1=\"1719.310773221216\" x2=\"3479.998988406456\" y2=\"1708.8014096610582\" id=\"i7178b657-5a8c-4150-b8d8-a40dbbb2014d\" stroke=\"#808080\" stroke-width=\"1\" stroke-opacity=\"1\" stroke-linecap=\"butt\" opacity=\"0\"></line><line x1=\"3479.998988406456\" y1=\"1724.8214597494684\" x2=\"3479.998988406456\" y2=\"1714.3011775088983\" id=\"i679eca8e-333d-4c1f-a498-a804a852fd04\" stroke=\"#808080\" stroke-width=\"1\" stroke-opacity=\"1\" stroke-linecap=\"butt\" opacity=\"0\"></line><line x1=\"3488.4052911325975\" y1=\"1722.6445070569798\" x2=\"3477.425234204809\" y2=\"1722.6445070569798\" id=\"i569534dc-1016-4a41-91fc-c5a7c96b5000\" stroke=\"#808080\" stroke-width=\"1\" stroke-opacity=\"1\" stroke-linecap=\"butt\" opacity=\"0\"></line><line x1=\"3493.4391381599035\" y1=\"1722.6445070569798\" x2=\"3483.292291656148\" y2=\"1722.6445070569798\" id=\"i8f819cc2-f299-45d7-bd23-d3ca0a05a0b8\" stroke=\"#808080\" stroke-width=\"1\" stroke-opacity=\"1\" stroke-linecap=\"butt\" opacity=\"0\"></line><line x1=\"3499.306214254582\" y1=\"1722.6445070569798\" x2=\"3488.7932778704135\" y2=\"1722.6445070569798\" id=\"i7fa8026c-1ed2-470b-b025-e016e530d3c7\" stroke=\"#808080\" stroke-width=\"1\" stroke-opacity=\"1\" stroke-linecap=\"butt\" opacity=\"0\"></line><line x1=\"3504.807180228571\" y1=\"1722.6445070569798\" x2=\"3494.292291656148\" y2=\"1722.6445070569798\" id=\"i25dcd98d-5e1f-429c-af11-1d4a171ff537\" stroke=\"#808080\" stroke-width=\"1\" stroke-opacity=\"1\" stroke-linecap=\"butt\" opacity=\"0\"></line><line x1=\"3510.306214254581\" y1=\"1722.6445070569798\" x2=\"3499.424746339737\" y2=\"1722.6445070569798\" id=\"if97163c3-6c46-4473-bcf5-d622cbbe05d5\" stroke=\"#808080\" stroke-width=\"1\" stroke-opacity=\"1\" stroke-linecap=\"butt\" opacity=\"0\"></line><line x1=\"3515.4386503104884\" y1=\"1722.6445070569798\" x2=\"3504.924258476065\" y2=\"1722.6445070569798\" id=\"ic7bf4e5b-5bd9-4e55-9016-1a372daef014\" stroke=\"#808080\" stroke-width=\"1\" stroke-opacity=\"1\" stroke-linecap=\"butt\" opacity=\"0\"></line><line x1=\"3520.938162459676\" y1=\"1722.6445070569798\" x2=\"3510.891109515494\" y2=\"1722.6445070569798\" id=\"i56414278-2342-4236-9397-015a76861308\" stroke=\"#808080\" stroke-width=\"1\" stroke-opacity=\"1\" stroke-linecap=\"butt\" opacity=\"0\"></line><line x1=\"3526.905047179964\" y1=\"1722.6445070569798\" x2=\"3515.9247463365973\" y2=\"1722.6445070569798\" id=\"ifd89e8cf-243a-4b9e-ba1c-1989520b707e\" stroke=\"#808080\" stroke-width=\"1\" stroke-opacity=\"1\" stroke-linecap=\"butt\" opacity=\"0\"></line><line x1=\"3531.938650313628\" y1=\"1722.6445070569798\" x2=\"3521.424990268777\" y2=\"1722.6445070569798\" id=\"ib312138c-4257-4f62-bded-1cef0aaa3591\" stroke=\"#808080\" stroke-width=\"1\" stroke-opacity=\"1\" stroke-linecap=\"butt\" opacity=\"0\"></line><line x1=\"3537.438894238692\" y1=\"1722.6445070569798\" x2=\"3526.9259660012353\" y2=\"1722.6445070569798\" id=\"i8ad8f5ae-bc30-4aa4-8cc6-882836bcbf9e\" stroke=\"#808080\" stroke-width=\"1\" stroke-opacity=\"1\" stroke-linecap=\"butt\" opacity=\"0\"></line><line x1=\"3542.9398699352128\" y1=\"1722.6445070569798\" x2=\"3532.492257658857\" y2=\"1722.6445070569798\" id=\"i0ffde522-cb49-49e2-a142-5250b5616e7f\" stroke=\"#808080\" stroke-width=\"1\" stroke-opacity=\"1\" stroke-linecap=\"butt\" opacity=\"0\"></line><line x1=\"3548.5061606463496\" y1=\"1722.6445070569798\" x2=\"3537.9257220652403\" y2=\"1722.6445070569798\" id=\"ibb38db2f-ea2c-4ec0-ab4b-3f9636a86eaf\" stroke=\"#808080\" stroke-width=\"1\" stroke-opacity=\"1\" stroke-linecap=\"butt\" opacity=\"0\"></line><line x1=\"3553.9396260139615\" y1=\"1722.6445070569798\" x2=\"3543.792779483625\" y2=\"1722.6445070569798\" id=\"id39667ec-e60d-4280-ad48-22e5ebaf90c1\" stroke=\"#808080\" stroke-width=\"1\" stroke-opacity=\"1\" stroke-linecap=\"butt\" opacity=\"0\"></line><line x1=\"3559.806702138176\" y1=\"1722.6445070569798\" x2=\"3548.991525865391\" y2=\"1722.6445070569798\" id=\"i026c52f0-e431-4517-82ec-b7c0b0d4a4f9\" stroke=\"#808080\" stroke-width=\"1\" stroke-opacity=\"1\" stroke-linecap=\"butt\" opacity=\"0\"></line><line x1=\"3565.0054288678175\" y1=\"1722.6445070569798\" x2=\"3554.7920477481844\" y2=\"1722.6445070569798\" id=\"ibb043b57-acad-424e-8884-926a33cb8d90\" stroke=\"#808080\" stroke-width=\"1\" stroke-opacity=\"1\" stroke-linecap=\"butt\" opacity=\"0\"></line><line x1=\"3570.805970307003\" y1=\"1722.6445070569798\" x2=\"3560.29155992062\" y2=\"1722.6445070569798\" id=\"i30676c0f-4aa3-4e1c-a10e-56cc5ad573fa\" stroke=\"#808080\" stroke-width=\"1\" stroke-opacity=\"1\" stroke-linecap=\"butt\" opacity=\"0\"></line><line x1=\"3576.3054824234773\" y1=\"1722.6445070569798\" x2=\"3565.79302339541\" y2=\"1722.6445070569798\" id=\"i7011346b-7c03-4156-b1d0-4ed596a330a6\" stroke=\"#808080\" stroke-width=\"1\" stroke-opacity=\"1\" stroke-linecap=\"butt\" opacity=\"0\"></line><line x1=\"3581.806946081924\" y1=\"1722.6445070569798\" x2=\"3570.9259659930663\" y2=\"1722.6445070569798\" id=\"i1c97b11b-b948-49ee-901e-aa3512393f0b\" stroke=\"#808080\" stroke-width=\"1\" stroke-opacity=\"1\" stroke-linecap=\"butt\" opacity=\"0\"></line><line x1=\"3586.939869943382\" y1=\"1722.6445070569798\" x2=\"3576.8920851410103\" y2=\"1722.6445070569798\" id=\"i11ee05f1-b89a-4825-937a-cb80563a5a4a\" stroke=\"#808080\" stroke-width=\"1\" stroke-opacity=\"1\" stroke-linecap=\"butt\" opacity=\"0\"></line><line x1=\"3592.9060229710517\" y1=\"1722.6445070569798\" x2=\"3582.3911095193585\" y2=\"1722.6445070569798\" id=\"iaef11316-079c-4caf-8e51-cfe9b50a878c\" stroke=\"#808080\" stroke-width=\"1\" stroke-opacity=\"1\" stroke-linecap=\"butt\" opacity=\"0\"></line><line x1=\"3598.4050471760993\" y1=\"1722.6445070569798\" x2=\"3587.4247463365973\" y2=\"1722.6445070569798\" id=\"i13f23570-7771-4d53-9992-35063cbd77ac\" stroke=\"#808080\" stroke-width=\"1\" stroke-opacity=\"1\" stroke-linecap=\"butt\" opacity=\"0\"></line><line x1=\"3603.438650313628\" y1=\"1722.6445070569798\" x2=\"3592.991038012282\" y2=\"1722.6445070569798\" id=\"i0b636a46-ee4d-4ceb-a26c-48dec7ceb498\" stroke=\"#808080\" stroke-width=\"1\" stroke-opacity=\"1\" stroke-linecap=\"butt\" opacity=\"0\"></line><line x1=\"3609.00494100626\" y1=\"1722.6445070569798\" x2=\"3598.425234204809\" y2=\"1722.6445070569798\" id=\"i7a750f38-04fb-4986-bbe0-a61718c2ba13\" stroke=\"#808080\" stroke-width=\"1\" stroke-opacity=\"1\" stroke-linecap=\"butt\" opacity=\"0\"></line><line x1=\"3614.4391381599035\" y1=\"1722.6445070569798\" x2=\"3603.990550150514\" y2=\"1722.6445070569798\" id=\"ia8eeb766-4c4c-4bed-8e67-4f755d36cb77\" stroke=\"#808080\" stroke-width=\"1\" stroke-opacity=\"1\" stroke-linecap=\"butt\" opacity=\"0\"></line><line x1=\"3620.004453153363\" y1=\"1722.6445070569798\" x2=\"3609.4925015866606\" y2=\"1722.6445070569798\" id=\"i60b37958-3421-41cc-9e5e-d8e4c06e127c\" stroke=\"#808080\" stroke-width=\"1\" stroke-opacity=\"1\" stroke-linecap=\"butt\" opacity=\"0\"></line><line x1=\"3625.5064045758795\" y1=\"1722.6445070569798\" x2=\"3615.2922916518446\" y2=\"1722.6445070569798\" id=\"if1256ff2-a5a5-4296-8dac-7880279c08fc\" stroke=\"#808080\" stroke-width=\"1\" stroke-opacity=\"1\" stroke-linecap=\"butt\" opacity=\"0\"></line><line x1=\"3631.306214258885\" y1=\"1722.6445070569798\" x2=\"3620.4262099317825\" y2=\"1722.6445070569798\" id=\"i62e43e15-da50-440d-b812-4252a8b83bd9\" stroke=\"#808080\" stroke-width=\"1\" stroke-opacity=\"1\" stroke-linecap=\"butt\" opacity=\"0\"></line><line x1=\"3636.440113861913\" y1=\"1722.6445070569798\" x2=\"3626.3913534213216\" y2=\"1722.6445070569798\" id=\"iba157ef5-16d4-42a6-8389-7c5ae82a9f6f\" stroke=\"#808080\" stroke-width=\"1\" stroke-opacity=\"1\" stroke-linecap=\"butt\" opacity=\"0\"></line><line x1=\"3642.4052911282934\" y1=\"1722.6445070569798\" x2=\"3631.792291656148\" y2=\"1722.6445070569798\" id=\"i9c65429b-813f-4375-9fe7-b6fa0dea23a5\" stroke=\"#808080\" stroke-width=\"1\" stroke-opacity=\"1\" stroke-linecap=\"butt\" opacity=\"0\"></line><line x1=\"3647.806214254582\" y1=\"1722.6445070569798\" x2=\"3637.390865609651\" y2=\"1722.6445070569798\" id=\"i293a3845-2dd3-41ff-9422-1d2872535afe\" stroke=\"#808080\" stroke-width=\"1\" stroke-opacity=\"1\" stroke-linecap=\"butt\" opacity=\"0\"></line><line x1=\"3644.998988406456\" y1=\"1714.301688643073\" x2=\"3644.998988406456\" y2=\"1724.82144700973\" id=\"i2d52aabe-0c6f-4afd-9445-d92cb1d7578d\" stroke=\"#808080\" stroke-width=\"1\" stroke-opacity=\"1\" stroke-linecap=\"butt\" opacity=\"0\"></line><line x1=\"3642.2014936065766\" y1=\"1709.4453911727817\" x2=\"3645.7758103932474\" y2=\"1719.2824350695564\" id=\"i0c4d4320-7b1c-42ed-9a30-975350aed5a1\" stroke=\"#808080\" stroke-width=\"1\" stroke-opacity=\"1\" stroke-linecap=\"butt\" opacity=\"0\"></line><line x1=\"3645.9904345783516\" y1=\"1704.2852666911197\" x2=\"3642.4083485502065\" y2=\"1714.1436913148502\" id=\"ida259d6a-1c84-4930-b968-9581983c8f3a\" stroke=\"#808080\" stroke-width=\"1\" stroke-opacity=\"1\" stroke-linecap=\"butt\" opacity=\"0\"></line><line x1=\"3644.998989002066\" y1=\"1698.6752058423262\" x2=\"3644.9989885350133\" y2=\"1709.1860453036227\" id=\"i3121e527-85c7-44cf-9bd4-6a2e1be7efc8\" stroke=\"#808080\" stroke-width=\"1\" stroke-opacity=\"1\" stroke-linecap=\"butt\" opacity=\"0\"></line><line x1=\"3641.655353184713\" y1=\"1694.0352163543346\" x2=\"3645.990699852403\" y2=\"1703.732014452424\" id=\"i5fda42b2-8cd5-479d-b9fd-a09193dddb72\" stroke=\"#808080\" stroke-width=\"1\" stroke-opacity=\"1\" stroke-linecap=\"butt\" opacity=\"0\"></line><line x1=\"3644.818497899123\" y1=\"1688.433247166636\" x2=\"3642.2422760913137\" y2=\"1698.811664376102\" id=\"i4a53a288-e5cc-4cc0-9776-78223b171882\" stroke=\"#808080\" stroke-width=\"1\" stroke-opacity=\"1\" stroke-linecap=\"butt\" opacity=\"0\"></line><line x1=\"3650.5220905415604\" y1=\"1686.3179701428141\" x2=\"3642.1637003887427\" y2=\"1692.8552295853174\" id=\"i5d75653e-9774-4d2c-b990-c2909d1ce299\" stroke=\"#808080\" stroke-width=\"1\" stroke-opacity=\"1\" stroke-linecap=\"butt\" opacity=\"0\"></line><line x1=\"3656.2898680758526\" y1=\"1688.0174363747562\" x2=\"3645.6737851900975\" y2=\"1688.0174359030277\" id=\"ic23d4dd0-bbe5-4c4c-9e31-3a6d1b976517\" stroke=\"#808080\" stroke-width=\"1\" stroke-opacity=\"1\" stroke-linecap=\"butt\" opacity=\"0\"></line><line x1=\"3659.8487231452245\" y1=\"1692.788316143705\" x2=\"3651.715392404438\" y2=\"1686.4270788779932\" id=\"i7bafc0ea-4b20-4a09-ac19-ef547771892b\" stroke=\"#808080\" stroke-width=\"1\" stroke-opacity=\"1\" stroke-linecap=\"butt\" opacity=\"0\"></line><line x1=\"3659.871018505245\" y1=\"1698.8733687637168\" x2=\"3657.2936960371085\" y2=\"1688.4905135518218\" id=\"i82d3104f-087b-47c3-a7a4-e53bbb494098\" stroke=\"#808080\" stroke-width=\"1\" stroke-opacity=\"1\" stroke-linecap=\"butt\" opacity=\"0\"></line><line x1=\"3656.1497413060943\" y1=\"1703.6370372852641\" x2=\"3660.556366150744\" y2=\"1693.7808148199315\" id=\"ic50655f5-8c35-4350-8438-5e427295f750\" stroke=\"#808080\" stroke-width=\"1\" stroke-opacity=\"1\" stroke-linecap=\"butt\" opacity=\"0\"></line><line x1=\"3657.0989885348013\" y1=\"1709.1908139148707\" x2=\"3657.09898900225\" y2=\"1698.671066307739\" id=\"i2df896f9-3771-4a20-b683-a5d4628a4ad2\" stroke=\"#808080\" stroke-width=\"1\" stroke-opacity=\"1\" stroke-linecap=\"butt\" opacity=\"0\"></line><line x1=\"3657.0989884609658\" y1=\"1714.6910577209187\" x2=\"3657.098988591727\" y2=\"1708.805592723037\" id=\"i74878ff3-3995-4138-91de-e5ed0cfc11e0\" stroke=\"#808080\" stroke-width=\"1\" stroke-opacity=\"1\" stroke-linecap=\"butt\" opacity=\"0\"></line><line x1=\"3657.098988406456\" y1=\"1724.8169135020612\" x2=\"3657.098988406456\" y2=\"1714.3058366990526\" id=\"iaad068ff-8b58-4afc-bbbd-5991fc494fe4\" stroke=\"#808080\" stroke-width=\"1\" stroke-opacity=\"1\" stroke-linecap=\"butt\" opacity=\"0\"></line><line x1=\"3665.4052384797997\" y1=\"1722.6445070569798\" x2=\"3659.525740423132\" y2=\"1722.6445070569798\" id=\"i8f7e10d3-46fc-41a9-b1f8-f8154be6fde4\" stroke=\"#808080\" stroke-width=\"1\" stroke-opacity=\"1\" stroke-linecap=\"butt\" opacity=\"0\"></line><line x1=\"3667.598988406456\" y1=\"1714.310996482426\" x2=\"3667.598988406456\" y2=\"1724.8169230695444\" id=\"ie65097dd-41f2-4905-bcb6-3e5220d2581d\" stroke=\"#808080\" stroke-width=\"1\" stroke-opacity=\"1\" stroke-linecap=\"butt\" opacity=\"0\"></line><line x1=\"3667.598988406456\" y1=\"1708.8055839271533\" x2=\"3667.598988406456\" y2=\"1719.3110173423652\" id=\"i88aae204-29dc-4f6b-b51c-2c55ed255043\" stroke=\"#808080\" stroke-width=\"1\" stroke-opacity=\"1\" stroke-linecap=\"butt\" opacity=\"0\"></line><line x1=\"3667.598988406456\" y1=\"1703.311017304637\" x2=\"3667.598988406456\" y2=\"1713.8168010931954\" id=\"if7febaeb-647a-4f91-8f1a-42a44c981bef\" stroke=\"#808080\" stroke-width=\"1\" stroke-opacity=\"1\" stroke-linecap=\"butt\" opacity=\"0\"></line><line x1=\"3667.598988406456\" y1=\"1697.805461936377\" x2=\"3667.598988406456\" y2=\"1708.3170450469256\" id=\"i2585e216-4a26-480e-b530-a33d43f67fc4\" stroke=\"#808080\" stroke-width=\"1\" stroke-opacity=\"1\" stroke-linecap=\"butt\" opacity=\"0\"></line><line x1=\"3667.598988406456\" y1=\"1692.305705916898\" x2=\"3667.598988406456\" y2=\"1702.8111393986155\" id=\"i19f31475-bed1-4b22-b1e1-f8f41e44e82d\" stroke=\"#808080\" stroke-width=\"1\" stroke-opacity=\"1\" stroke-linecap=\"butt\" opacity=\"0\"></line><line x1=\"3667.598988406456\" y1=\"1686.811139388165\" x2=\"3667.598988406456\" y2=\"1697.3113835427266\" id=\"i56fc0f83-37d9-424e-997c-6b403ac91133\" stroke=\"#808080\" stroke-width=\"1\" stroke-opacity=\"1\" stroke-linecap=\"butt\" opacity=\"0\"></line><line x1=\"3662.0082559974903\" y1=\"1683.579931865728\" x2=\"3669.3608138265554\" y2=\"1691.5556560715377\" id=\"i1d4eb9f1-7b06-40e4-b179-f8efa3369647\" stroke=\"#808080\" stroke-width=\"1\" stroke-opacity=\"1\" stroke-linecap=\"butt\" opacity=\"0\"></line><line x1=\"3661.885032316921\" y1=\"1677.656429036909\" x2=\"3664.4581013590214\" y2=\"1687.8072314523054\" id=\"iee85a5ed-c6ec-41f1-b0df-66d41f03690a\" stroke=\"#808080\" stroke-width=\"1\" stroke-opacity=\"1\" stroke-linecap=\"butt\" opacity=\"0\"></line><line x1=\"3664.61686922306\" y1=\"1672.296965570069\" x2=\"3662.0455680875875\" y2=\"1682.440795998925\" id=\"i69e41446-99af-4dd6-897f-c452169d758e\" stroke=\"#808080\" stroke-width=\"1\" stroke-opacity=\"1\" stroke-linecap=\"butt\" opacity=\"0\"></line><line x1=\"3669.681534760522\" y1=\"1668.8269801174208\" x2=\"3662.3403270678173\" y2=\"1676.7903931195622\" id=\"i3edbad0b-d3c2-4901-b622-5700d3ca32d5\" stroke=\"#808080\" stroke-width=\"1\" stroke-opacity=\"1\" stroke-linecap=\"butt\" opacity=\"0\"></line><line x1=\"3667.598987399019\" y1=\"1662.7525350773624\" x2=\"3667.598987999943\" y2=\"1673.2583188521965\" id=\"ie2b3cccf-4853-436d-bb1e-a1ef11138b62\" stroke=\"#808080\" stroke-width=\"1\" stroke-opacity=\"1\" stroke-linecap=\"butt\" opacity=\"0\"></line><line x1=\"3664.7851494223114\" y1=\"1657.862461461279\" x2=\"3668.4372411870513\" y2=\"1667.886916628384\" id=\"i70e5da82-47e5-45e7-8033-fb51735bd54a\" stroke=\"#808080\" stroke-width=\"1\" stroke-opacity=\"1\" stroke-linecap=\"butt\" opacity=\"0\"></line><line x1=\"3668.631477047657\" y1=\"1652.572648919301\" x2=\"3664.971984089883\" y2=\"1662.6830842570457\" id=\"ie4fbeb81-244a-4d22-9bc0-76766c47cdc1\" stroke=\"#808080\" stroke-width=\"1\" stroke-opacity=\"1\" stroke-linecap=\"butt\" opacity=\"0\"></line><line x1=\"3667.5709766816412\" y1=\"1647.1208807934877\" x2=\"3667.5929275490284\" y2=\"1657.6214682289124\" id=\"ieeb25966-2471-4c49-820e-cb499884dd4d\" stroke=\"#808080\" stroke-width=\"1\" stroke-opacity=\"1\" stroke-linecap=\"butt\" opacity=\"0\"></line><line x1=\"3664.708276815107\" y1=\"1642.1308105296237\" x2=\"3668.360695282388\" y2=\"1652.0921413533315\" id=\"i6223f659-e5e8-4e8a-99f3-31143e8133aa\" stroke=\"#808080\" stroke-width=\"1\" stroke-opacity=\"1\" stroke-linecap=\"butt\" opacity=\"0\"></line><line x1=\"3668.541817263125\" y1=\"1637.0524206891134\" x2=\"3664.9509956922334\" y2=\"1647.0371775888236\" id=\"i2374614a-d028-4279-89a8-e2942a31c1a0\" stroke=\"#808080\" stroke-width=\"1\" stroke-opacity=\"1\" stroke-linecap=\"butt\" opacity=\"0\"></line><line x1=\"3667.5111070040302\" y1=\"1631.4895876115477\" x2=\"3667.554407847031\" y2=\"1641.9996791219155\" id=\"i4ba86ab0-b9eb-47f3-a46e-2cccde9289cc\" stroke=\"#808080\" stroke-width=\"1\" stroke-opacity=\"1\" stroke-linecap=\"butt\" opacity=\"0\"></line><line x1=\"3664.69352084487\" y1=\"1626.635313872366\" x2=\"3668.368624699279\" y2=\"1636.621368983884\" id=\"ie3a0f791-b662-4705-a02a-1cd1140ec77c\" stroke=\"#808080\" stroke-width=\"1\" stroke-opacity=\"1\" stroke-linecap=\"butt\" opacity=\"0\"></line><line x1=\"3668.515869276187\" y1=\"1621.3075101801694\" x2=\"3664.885481911211\" y2=\"1631.4285833994888\" id=\"if1e36d4a-b3e7-4505-b3bf-c857a7b87086\" stroke=\"#808080\" stroke-width=\"1\" stroke-opacity=\"1\" stroke-linecap=\"butt\" opacity=\"0\"></line><line x1=\"3667.446711089381\" y1=\"1615.8591017717176\" x2=\"3667.490013474295\" y2=\"1626.36968090228\" id=\"ia8d8c611-3d42-4be5-a02c-2a77f33351ec\" stroke=\"#808080\" stroke-width=\"1\" stroke-opacity=\"1\" stroke-linecap=\"butt\" opacity=\"0\"></line><line x1=\"3667.424013400016\" y1=\"1610.349801056894\" x2=\"3667.4673522862718\" y2=\"1620.869239982386\" id=\"ib1c9afcd-5d53-4407-89e8-cd333a41cc8f\" stroke=\"#808080\" stroke-width=\"1\" stroke-opacity=\"1\" stroke-linecap=\"butt\" opacity=\"0\"></line><line x1=\"3667.401352211434\" y1=\"1604.8493600014383\" x2=\"3667.4446518477585\" y2=\"1615.3592719801259\" id=\"i0353f37c-26c7-4e91-9773-9f91e06a2924\" stroke=\"#808080\" stroke-width=\"1\" stroke-opacity=\"1\" stroke-linecap=\"butt\" opacity=\"0\"></line><line x1=\"3667.378731957368\" y1=\"1599.3588547834095\" x2=\"3667.422016818128\" y2=\"1609.8651803608418\" id=\"i8198f765-b25b-4c92-aeec-fcdee8f5f3fc\" stroke=\"#808080\" stroke-width=\"1\" stroke-opacity=\"1\" stroke-linecap=\"butt\" opacity=\"0\"></line><line x1=\"3667.35605249012\" y1=\"1593.8539770353766\" x2=\"3667.3993340097795\" y2=\"1604.359491643352\" id=\"ie5d26d6a-4e80-49ae-8330-541fe3905a6a\" stroke=\"#808080\" stroke-width=\"1\" stroke-opacity=\"1\" stroke-linecap=\"butt\" opacity=\"0\"></line><line x1=\"3667.333414085806\" y1=\"1588.3590662952236\" x2=\"3667.376697415426\" y2=\"1598.8650202264\" id=\"i73e360aa-2acc-4efb-89ef-45c3cd72a153\" stroke=\"#808080\" stroke-width=\"1\" stroke-opacity=\"1\" stroke-linecap=\"butt\" opacity=\"0\"></line><line x1=\"3667.3107331627366\" y1=\"1582.8538351827583\" x2=\"3667.3540387782664\" y2=\"1593.3651984650958\" id=\"i4c438be3-7655-43fd-8065-efff85568984\" stroke=\"#808080\" stroke-width=\"1\" stroke-opacity=\"1\" stroke-linecap=\"butt\" opacity=\"0\"></line><line x1=\"3667.2880744497993\" y1=\"1577.3539950285412\" x2=\"3667.3313562740004\" y2=\"1587.8595835564013\" id=\"i23b9db27-dd88-41fb-99eb-131bdc617700\" stroke=\"#808080\" stroke-width=\"1\" stroke-opacity=\"1\" stroke-linecap=\"butt\" opacity=\"0\"></line><line x1=\"3667.2654386617505\" y1=\"1571.8597193216992\" x2=\"3667.3087384824885\" y2=\"1582.3696760624566\" id=\"ida650275-d1b9-4bca-8879-b9677ca136c6\" stroke=\"#808080\" stroke-width=\"1\" stroke-opacity=\"1\" stroke-linecap=\"butt\" opacity=\"0\"></line><line x1=\"3667.2427385071014\" y1=\"1566.3498202205137\" x2=\"3667.2860369098244\" y2=\"1576.859432773283\" id=\"i64ac8cb5-464a-485a-b98a-1a669bb38f06\" stroke=\"#808080\" stroke-width=\"1\" stroke-opacity=\"1\" stroke-linecap=\"butt\" opacity=\"0\"></line><line x1=\"3667.220119297553\" y1=\"1560.8595685334121\" x2=\"3667.2634025249054\" y2=\"1571.3654976414675\" id=\"i70d24427-64de-4378-86a1-32e746c4e901\" stroke=\"#808080\" stroke-width=\"1\" stroke-opacity=\"1\" stroke-linecap=\"butt\" opacity=\"0\"></line><line x1=\"3667.197438271685\" y1=\"1555.3543124690743\" x2=\"3667.2407185514403\" y2=\"1565.8595261210037\" id=\"i1cdc7820-7e71-4d7d-b954-f781428f88ea\" stroke=\"#808080\" stroke-width=\"1\" stroke-opacity=\"1\" stroke-linecap=\"butt\" opacity=\"0\"></line><line x1=\"3662.8269587023715\" y1=\"1551.1610308638676\" x2=\"3662.79321415635\" y2=\"1551.106881529338\" id=\"i0f20c83c-d3a2-4ec8-bb07-4bc28d68447f\" stroke=\"#808080\" stroke-width=\"1\" stroke-opacity=\"1\" stroke-linecap=\"butt\" opacity=\"1\"></line><line x1=\"3651.5515753365285\" y1=\"1540.9077153959029\" x2=\"3660.677988538779\" y2=\"1545.4332908531403\" id=\"i69cc16d0-11ac-45cf-a4e7-e9d92c77d2db\" stroke=\"#808080\" stroke-width=\"1\" stroke-opacity=\"1\" stroke-linecap=\"butt\" opacity=\"0\"></line><line x1=\"3646.335546444126\" y1=\"1538.3212083184158\" x2=\"3656.0518833757965\" y2=\"1543.1393131946409\" id=\"ief88ab5f-c4e3-4681-9621-02885d8559cb\" stroke=\"#808080\" stroke-width=\"1\" stroke-opacity=\"1\" stroke-linecap=\"butt\" opacity=\"0\"></line><line x1=\"3641.696511545071\" y1=\"1536.020819105351\" x2=\"3651.2062259906793\" y2=\"1540.7364647096683\" id=\"i974e15b4-3a6c-4b7b-8a07-dd1f7e86470f\" stroke=\"#808080\" stroke-width=\"1\" stroke-opacity=\"1\" stroke-linecap=\"butt\" opacity=\"0\"></line><line x1=\"3636.8463300534245\" y1=\"1533.6157272214625\" x2=\"3645.8963469354694\" y2=\"1538.1034195252548\" id=\"ia61a124b-f43a-48c2-91d4-343795ebe13b\" stroke=\"#808080\" stroke-width=\"1\" stroke-opacity=\"1\" stroke-linecap=\"butt\" opacity=\"0\"></line><line x1=\"3630.9305688978843\" y1=\"1533.0537449964593\" x2=\"3641.8132151749073\" y2=\"1535.2168757168677\" id=\"i7c9dac31-7a58-405d-a788-3d77dfd4b9e5\" stroke=\"#808080\" stroke-width=\"1\" stroke-opacity=\"1\" stroke-linecap=\"butt\" opacity=\"0\"></line><line x1=\"3628.8284346573273\" y1=\"1527.1400233539841\" x2=\"3635.02277560122\" y2=\"1535.4490220751545\" id=\"iaf0a89a1-282d-4a02-835a-4eccc2a7f4ce\" stroke=\"#808080\" stroke-width=\"1\" stroke-opacity=\"1\" stroke-linecap=\"butt\" opacity=\"0\"></line><line x1=\"3631.2005093434136\" y1=\"1520.9911901937462\" x2=\"3630.2130977768684\" y2=\"1531.5370778274405\" id=\"i392c8dc2-6d68-4791-a95b-2689b3cd26d6\" stroke=\"#808080\" stroke-width=\"1\" stroke-opacity=\"1\" stroke-linecap=\"butt\" opacity=\"0\"></line><line x1=\"3637.143825965301\" y1=\"1518.2093985695976\" x2=\"3629.157772851805\" y2=\"1525.5523152497417\" id=\"i3e8f4164-fb6d-4f8e-9df1-fc70132fb87e\" stroke=\"#808080\" stroke-width=\"1\" stroke-opacity=\"1\" stroke-linecap=\"butt\" opacity=\"0\"></line><line x1=\"3642.8928858587274\" y1=\"1520.2111160014415\" x2=\"3632.256610569058\" y2=\"1520.3121187553352\" id=\"i6eefa495-acac-4821-9d8a-90160b8f7b55\" stroke=\"#808080\" stroke-width=\"1\" stroke-opacity=\"1\" stroke-linecap=\"butt\" opacity=\"0\"></line><line x1=\"3646.088801992098\" y1=\"1525.3936333550428\" x2=\"3638.1279794819516\" y2=\"1518.3481655997161\" id=\"i455b6ea6-a36f-432b-a5a8-06d765092001\" stroke=\"#808080\" stroke-width=\"1\" stroke-opacity=\"1\" stroke-linecap=\"butt\" opacity=\"0\"></line><line x1=\"3651.326218444881\" y1=\"1527.2899936532779\" x2=\"3642.1451932486307\" y2=\"1522.7373373818991\" id=\"i8fce35f4-aad6-4e83-94be-2fa829ef2399\" stroke=\"#808080\" stroke-width=\"1\" stroke-opacity=\"1\" stroke-linecap=\"butt\" opacity=\"0\"></line><line x1=\"3656.5005563462796\" y1=\"1529.8558271406603\" x2=\"3647.1486107996816\" y2=\"1525.2184154538143\" id=\"i923a8a9a-8bee-4b87-b6b3-960d45906d37\" stroke=\"#808080\" stroke-width=\"1\" stroke-opacity=\"1\" stroke-linecap=\"butt\" opacity=\"0\"></line><line x1=\"3661.508506279462\" y1=\"1532.339152715169\" x2=\"3651.7648941091397\" y2=\"1527.507522684219\" id=\"i040f892e-9e9f-4c17-bfbd-000eb5bdcdfa\" stroke=\"#808080\" stroke-width=\"1\" stroke-opacity=\"1\" stroke-linecap=\"butt\" opacity=\"0\"></line><line x1=\"3666.1092346775386\" y1=\"1534.6205466277977\" x2=\"3657.0032527279905\" y2=\"1530.1051025522704\" id=\"i4ff3e01f-ac41-45ea-8740-4eccba03db63\" stroke=\"#808080\" stroke-width=\"1\" stroke-opacity=\"1\" stroke-linecap=\"butt\" opacity=\"0\"></line><line x1=\"3671.4884146130676\" y1=\"1529.5358768572403\" x2=\"3661.8491580192904\" y2=\"1534.7317596478701\" id=\"i2c933dd1-3960-4186-b67e-dbe8e80544b4\" stroke=\"#808080\" stroke-width=\"1\" stroke-opacity=\"1\" stroke-linecap=\"butt\" opacity=\"0\"></line><line x1=\"3676.7344533807523\" y1=\"1530.0446406486199\" x2=\"3666.2600558254026\" y2=\"1531.2801329684266\" id=\"i339bce98-e1eb-4037-9d75-c45aa3da923f\" stroke=\"#808080\" stroke-width=\"1\" stroke-opacity=\"1\" stroke-linecap=\"butt\" opacity=\"0\"></line><line x1=\"3681.832026791868\" y1=\"1532.3547661856041\" x2=\"3671.979923513179\" y2=\"1529.738507800022\" id=\"i19a474e0-5596-4212-8351-cc1abefd07d2\" stroke=\"#808080\" stroke-width=\"1\" stroke-opacity=\"1\" stroke-linecap=\"butt\" opacity=\"0\"></line><line x1=\"3686.002017447658\" y1=\"1536.529844237751\" x2=\"3677.2828137795836\" y2=\"1530.0848365922918\" id=\"id30c685b-f589-41f9-9693-a96aff73a32d\" stroke=\"#808080\" stroke-width=\"1\" stroke-opacity=\"1\" stroke-linecap=\"butt\" opacity=\"0\"></line><line x1=\"3687.9847567491524\" y1=\"1541.5121563426908\" x2=\"3682.4130576833622\" y2=\"1532.5713397610107\" id=\"ic9e45d3d-2e8d-44b5-a7e4-a20fa2ef09ca\" stroke=\"#808080\" stroke-width=\"1\" stroke-opacity=\"1\" stroke-linecap=\"butt\" opacity=\"0\"></line><line x1=\"3688.1869755234975\" y1=\"1547.16807946327\" x2=\"3686.300199370804\" y2=\"1536.8178154954494\" id=\"i12184961-5308-4816-8afd-4ce9acbc908d\" stroke=\"#808080\" stroke-width=\"1\" stroke-opacity=\"1\" stroke-linecap=\"butt\" opacity=\"0\"></line><line x1=\"3686.294404911034\" y1=\"1552.5367094640308\" x2=\"3688.3500550021295\" y2=\"1542.2190549648144\" id=\"i3e858a79-9c27-4b30-b7f4-c252cdb24f68\" stroke=\"#808080\" stroke-width=\"1\" stroke-opacity=\"1\" stroke-linecap=\"butt\" opacity=\"0\"></line><line x1=\"3682.5137066653656\" y1=\"1556.891847749686\" x2=\"3688.2334535429563\" y2=\"1548.039237446832\" id=\"i39ef7af4-ab8c-410f-b16d-999ecbfc0a05\" stroke=\"#808080\" stroke-width=\"1\" stroke-opacity=\"1\" stroke-linecap=\"butt\" opacity=\"0\"></line><line x1=\"3677.355611682267\" y1=\"1559.538304516805\" x2=\"3686.1764465835754\" y2=\"1553.238527655925\" id=\"i921f9a45-9744-4218-90cc-5c6047553797\" stroke=\"#808080\" stroke-width=\"1\" stroke-opacity=\"1\" stroke-linecap=\"butt\" opacity=\"0\"></line><line x1=\"3679.340639734673\" y1=\"1565.8154701043643\" x2=\"3679.297318406944\" y2=\"1555.3002930755076\" id=\"i5516273b-cca5-4ce7-84f3-02e871d52388\" stroke=\"#808080\" stroke-width=\"1\" stroke-opacity=\"1\" stroke-linecap=\"butt\" opacity=\"0\"></line><line x1=\"3679.363318543409\" y1=\"1571.3201880149406\" x2=\"3679.3200155176137\" y2=\"1560.8094533263359\" id=\"i8efe7150-296f-48f8-869a-97ec872c70b7\" stroke=\"#808080\" stroke-width=\"1\" stroke-opacity=\"1\" stroke-linecap=\"butt\" opacity=\"0\"></line><line x1=\"3679.385935448134\" y1=\"1576.8098802634518\" x2=\"3679.3426534729665\" y2=\"1566.3042550921775\" id=\"id214755f-6c07-405b-8ee6-b3367da3b077\" stroke=\"#808080\" stroke-width=\"1\" stroke-opacity=\"1\" stroke-linecap=\"butt\" opacity=\"0\"></line><line x1=\"3679.4086176956507\" y1=\"1582.3154328528062\" x2=\"3679.3653338759163\" y2=\"1571.8093599585018\" id=\"ibe5bf7c4-75a3-4f67-8cfa-83a594933894\" stroke=\"#808080\" stroke-width=\"1\" stroke-opacity=\"1\" stroke-linecap=\"butt\" opacity=\"0\"></line><line x1=\"3679.431253806562\" y1=\"1587.809786926132\" x2=\"3679.3879552203734\" y2=\"1577.3001298419308\" id=\"ie84f591e-a073-4dc7-839c-acb3bda964bf\" stroke=\"#808080\" stroke-width=\"1\" stroke-opacity=\"1\" stroke-linecap=\"butt\" opacity=\"0\"></line><line x1=\"3679.4539551550442\" y1=\"1593.3199758008823\" x2=\"3679.4106128926733\" y2=\"1582.7997174072095\" id=\"iab148704-e629-44f9-9346-5c470a1ed423\" stroke=\"#808080\" stroke-width=\"1\" stroke-opacity=\"1\" stroke-linecap=\"butt\" opacity=\"0\"></line><line x1=\"3679.4766128274096\" y1=\"1598.8195633820164\" x2=\"3679.433312021355\" y2=\"1588.3093674803586\" id=\"i62c62d80-5320-45c9-b845-3bd882d45bfa\" stroke=\"#808080\" stroke-width=\"1\" stroke-opacity=\"1\" stroke-linecap=\"butt\" opacity=\"0\"></line><line x1=\"3679.499229633726\" y1=\"1604.3092317443727\" x2=\"3679.4559722063977\" y2=\"1593.8095649516754\" id=\"ifb0bf415-7ef9-485c-9dc6-0c1f3fbfaf96\" stroke=\"#808080\" stroke-width=\"1\" stroke-opacity=\"1\" stroke-linecap=\"butt\" opacity=\"0\"></line><line x1=\"3679.521889818691\" y1=\"1609.809429196749\" x2=\"3679.4786313855793\" y2=\"1599.3095182752456\" id=\"idb9210c3-7a1a-4ddd-9650-ab3ed50078fd\" stroke=\"#808080\" stroke-width=\"1\" stroke-opacity=\"1\" stroke-linecap=\"butt\" opacity=\"0\"></line><line x1=\"3679.544548997873\" y1=\"1615.3093825203457\" x2=\"3679.5012671525074\" y2=\"1604.8037888553042\" id=\"i99006c9e-59b4-4ff5-8cb3-6ec939ad5ff2\" stroke=\"#808080\" stroke-width=\"1\" stroke-opacity=\"1\" stroke-linecap=\"butt\" opacity=\"0\"></line><line x1=\"3679.567231525815\" y1=\"1620.8150031759571\" x2=\"3679.5239263317517\" y2=\"1610.3037421939982\" id=\"i04f29751-75ec-4b3d-9add-72c218a985a5\" stroke=\"#808080\" stroke-width=\"1\" stroke-opacity=\"1\" stroke-linecap=\"butt\" opacity=\"0\"></line><line x1=\"3679.589890704929\" y1=\"1626.3149564831172\" x2=\"3679.5466078121544\" y2=\"1615.8091085855428\" id=\"i04462712-64f3-4dd9-9d14-3c90ec304a6d\" stroke=\"#808080\" stroke-width=\"1\" stroke-opacity=\"1\" stroke-linecap=\"butt\" opacity=\"0\"></line><line x1=\"3682.2279027688437\" y1=\"1631.3349940187725\" x2=\"3678.570658793775\" y2=\"1621.39747146381\" id=\"i998dcec7-3982-471e-acd2-e8e0a57f5d5e\" stroke=\"#808080\" stroke-width=\"1\" stroke-opacity=\"1\" stroke-linecap=\"butt\" opacity=\"0\"></line><line x1=\"3678.8467708084986\" y1=\"1636.4363088146692\" x2=\"3682.464840770031\" y2=\"1626.3495785062114\" id=\"i2a4c65ac-6fa7-4081-a9b6-af86040c7eca\" stroke=\"#808080\" stroke-width=\"1\" stroke-opacity=\"1\" stroke-linecap=\"butt\" opacity=\"0\"></line><line x1=\"3679.6542875756213\" y1=\"1641.9455610656103\" x2=\"3679.611003210647\" y2=\"1631.4394691442615\" id=\"i2f36a4e1-8fb1-494a-96fa-4aa4b769142c\" stroke=\"#808080\" stroke-width=\"1\" stroke-opacity=\"1\" stroke-linecap=\"butt\" opacity=\"0\"></line><line x1=\"3682.2470137952655\" y1=\"1646.9818578808795\" x2=\"3678.6953851287362\" y2=\"1637.1410007601758\" id=\"i6793b801-dcfd-4fbb-8413-874567a5e3d0\" stroke=\"#808080\" stroke-width=\"1\" stroke-opacity=\"1\" stroke-linecap=\"butt\" opacity=\"0\"></line><line x1=\"3678.9554446080933\" y1=\"1651.9676784699327\" x2=\"3682.443386294875\" y2=\"1642.1120291282743\" id=\"ia8306ffa-17ff-4e73-b8ff-f24d57ee6c0f\" stroke=\"#808080\" stroke-width=\"1\" stroke-opacity=\"1\" stroke-linecap=\"butt\" opacity=\"0\"></line><line x1=\"3679.692901207245\" y1=\"1657.5962200093998\" x2=\"3679.670948912722\" y2=\"1647.0949498781065\" id=\"i11047e5a-7d84-4348-ac7c-94940104efb9\" stroke=\"#808080\" stroke-width=\"1\" stroke-opacity=\"1\" stroke-linecap=\"butt\" opacity=\"0\"></line><line x1=\"3682.274880697228\" y1=\"1662.645990498365\" x2=\"3678.696071259398\" y2=\"1652.660479164221\" id=\"i9906dc70-e3fb-487a-a9ee-2a85ee8a2594\" stroke=\"#808080\" stroke-width=\"1\" stroke-opacity=\"1\" stroke-linecap=\"butt\" opacity=\"0\"></line><line x1=\"3678.9362629072666\" y1=\"1667.7282594044016\" x2=\"3682.497399616729\" y2=\"1657.7262733500363\" id=\"i88c6aae6-0901-4dd8-808f-c0e08ccb480d\" stroke=\"#808080\" stroke-width=\"1\" stroke-opacity=\"1\" stroke-linecap=\"butt\" opacity=\"0\"></line><line x1=\"3679.698988000207\" y1=\"1673.2629377430153\" x2=\"3679.6989873990033\" y2=\"1662.7522632240045\" id=\"i17779a9f-1fb9-477b-b4c0-1a7f195c8dd0\" stroke=\"#808080\" stroke-width=\"1\" stroke-opacity=\"1\" stroke-linecap=\"butt\" opacity=\"0\"></line><line x1=\"3684.9259625855966\" y1=\"1676.756021014403\" x2=\"3677.972398148028\" y2=\"1669.2131057109034\" id=\"ie7f98483-32d5-477e-ae1b-cd8d51dbb025\" stroke=\"#808080\" stroke-width=\"1\" stroke-opacity=\"1\" stroke-linecap=\"butt\" opacity=\"0\"></line><line x1=\"3685.3026380762167\" y1=\"1682.6389546273558\" x2=\"3682.677136521352\" y2=\"1672.2813038892366\" id=\"i5b23303c-3096-417a-ad2c-ec076dd226bb\" stroke=\"#808080\" stroke-width=\"1\" stroke-opacity=\"1\" stroke-linecap=\"butt\" opacity=\"0\"></line><line x1=\"3682.8357492389764\" y1=\"1687.8235075809635\" x2=\"3685.4301290472904\" y2=\"1677.5886302334197\" id=\"ibfd56d77-99d4-459a-86d0-a247f4562234\" stroke=\"#808080\" stroke-width=\"1\" stroke-opacity=\"1\" stroke-linecap=\"butt\" opacity=\"0\"></line><line x1=\"3678.0988075188293\" y1=\"1691.3803118229218\" x2=\"3685.259835787619\" y2=\"1683.6123481544855\" id=\"iea3cfb3c-db03-4b74-aafa-64808bb5502e\" stroke=\"#808080\" stroke-width=\"1\" stroke-opacity=\"1\" stroke-linecap=\"butt\" opacity=\"0\"></line><line x1=\"3679.698988406456\" y1=\"1697.3111862560847\" x2=\"3679.698988406456\" y2=\"1686.810871684365\" id=\"i5f263878-2732-4ab9-bceb-a9e6f5f529a3\" stroke=\"#808080\" stroke-width=\"1\" stroke-opacity=\"1\" stroke-linecap=\"butt\" opacity=\"0\"></line><line x1=\"3679.698988406456\" y1=\"1702.8114303819652\" x2=\"3679.698988406456\" y2=\"1692.3014190168556\" id=\"i012d6555-604d-48c7-a4e9-b4e76264a81d\" stroke=\"#808080\" stroke-width=\"1\" stroke-opacity=\"1\" stroke-linecap=\"butt\" opacity=\"0\"></line><line x1=\"3679.698988406456\" y1=\"1708.3214495807633\" x2=\"3679.698988406456\" y2=\"1697.8012970978732\" id=\"i9af1165b-f258-4c62-8a84-276be4d04daf\" stroke=\"#808080\" stroke-width=\"1\" stroke-opacity=\"1\" stroke-linecap=\"butt\" opacity=\"0\"></line><line x1=\"3679.698988406456\" y1=\"1713.8213276654415\" x2=\"3679.698988406456\" y2=\"1703.311359951192\" id=\"id9b62a27-3fff-4364-a209-bebc05e6f458\" stroke=\"#808080\" stroke-width=\"1\" stroke-opacity=\"1\" stroke-linecap=\"butt\" opacity=\"0\"></line><line x1=\"3679.698988406456\" y1=\"1719.3119186434224\" x2=\"3679.698988406456\" y2=\"1708.801198577413\" id=\"i97e12eb8-f422-429f-8cea-0a3116d3b757\" stroke=\"#808080\" stroke-width=\"1\" stroke-opacity=\"1\" stroke-linecap=\"butt\" opacity=\"0\"></line><line x1=\"3679.698988406456\" y1=\"1724.8211803195686\" x2=\"3679.698988406456\" y2=\"1714.310895246566\" id=\"ia67a9633-b0d4-4448-87e1-93f81cebd057\" stroke=\"#808080\" stroke-width=\"1\" stroke-opacity=\"1\" stroke-linecap=\"butt\" opacity=\"0\"></line><line x1=\"2804.774178851439\" y1=\"1722.6445070569798\" x2=\"2804.874178851439\" y2=\"1722.6445070569798\" id=\"if2438aaa-a1b7-4dbb-b57d-4829e367afb5\" stroke=\"#000000\" stroke-width=\"2\" stroke-opacity=\"1\" stroke-linecap=\"round\" opacity=\"1\"></line><line x1=\"2804.774178851439\" y1=\"1717.1445070569798\" x2=\"2804.874178851439\" y2=\"1717.1445070569798\" id=\"i067df373-cc6c-4d55-bccc-38b4f10a0472\" stroke=\"#000000\" stroke-width=\"2\" stroke-opacity=\"1\" stroke-linecap=\"round\" opacity=\"1\"></line><line x1=\"2804.774178851439\" y1=\"1711.6445070569798\" x2=\"2804.874178851439\" y2=\"1711.6445070569798\" id=\"i0216e92f-6337-40d5-9c5b-082054556d37\" stroke=\"#000000\" stroke-width=\"2\" stroke-opacity=\"1\" stroke-linecap=\"round\" opacity=\"1\"></line><line x1=\"2844.374178851439\" y1=\"1722.6445070569798\" x2=\"2844.474178851439\" y2=\"1722.6445070569798\" id=\"i719fd243-ed6b-424a-8523-2fc0f515eb27\" stroke=\"#000000\" stroke-width=\"2\" stroke-opacity=\"1\" stroke-linecap=\"round\" opacity=\"1\"></line><line x1=\"2844.374178851439\" y1=\"1717.1445070569798\" x2=\"2844.474178851439\" y2=\"1717.1445070569798\" id=\"i487a609d-5609-439a-8d71-1f30e157a838\" stroke=\"#000000\" stroke-width=\"2\" stroke-opacity=\"1\" stroke-linecap=\"round\" opacity=\"1\"></line><line x1=\"2844.374178851439\" y1=\"1711.6445070569798\" x2=\"2844.474178851439\" y2=\"1711.6445070569798\" id=\"i0532e1b5-84b6-4806-8906-3fbfb5500000\" stroke=\"#000000\" stroke-width=\"2\" stroke-opacity=\"1\" stroke-linecap=\"round\" opacity=\"1\"></line><line x1=\"2844.374179076518\" y1=\"1701.5138712007342\" x2=\"2844.474179076518\" y2=\"1701.5138712051778\" id=\"i5bf5aa0f-004b-4d81-92ff-993fbb999f0b\" stroke=\"#000000\" stroke-width=\"2\" stroke-opacity=\"1\" stroke-linecap=\"round\" opacity=\"1\"></line><line x1=\"2844.374179320912\" y1=\"1696.0138712007342\" x2=\"2844.4741793209123\" y2=\"1696.0138712051778\" id=\"ie9446e00-b850-4f69-a08c-d34a6f850196\" stroke=\"#000000\" stroke-width=\"2\" stroke-opacity=\"1\" stroke-linecap=\"round\" opacity=\"1\"></line><line x1=\"2873.391449244827\" y1=\"1722.6445070569798\" x2=\"2873.491449244827\" y2=\"1722.6445070569798\" id=\"i358c4763-665a-4212-85ab-3019549bbec8\" stroke=\"#000000\" stroke-width=\"2\" stroke-opacity=\"1\" stroke-linecap=\"round\" opacity=\"1\"></line><line x1=\"2873.391449244827\" y1=\"1728.1445070569798\" x2=\"2873.491449244827\" y2=\"1728.1445070569798\" id=\"i68f1f0aa-b8bb-4157-a2ee-cdf33bd5bd39\" stroke=\"#000000\" stroke-width=\"2\" stroke-opacity=\"1\" stroke-linecap=\"round\" opacity=\"1\"></line><line x1=\"2873.391449244827\" y1=\"1733.6445070569798\" x2=\"2873.491449244827\" y2=\"1733.6445070569798\" id=\"ibbd81edc-78e6-4165-8736-2f7aec88d4b6\" stroke=\"#000000\" stroke-width=\"2\" stroke-opacity=\"1\" stroke-linecap=\"round\" opacity=\"1\"></line><line x1=\"2873.391449244827\" y1=\"1739.1445070569798\" x2=\"2873.491449244827\" y2=\"1739.1445070569798\" id=\"if3d17375-b84a-4758-9bfc-cfa18656675d\" stroke=\"#000000\" stroke-width=\"2\" stroke-opacity=\"1\" stroke-linecap=\"round\" opacity=\"1\"></line><line x1=\"2962.491449244827\" y1=\"1722.6445070569798\" x2=\"2962.591449244827\" y2=\"1722.6445070569798\" id=\"if4cfdf9a-bd3f-490b-8f07-9abd4dfc86fe\" stroke=\"#000000\" stroke-width=\"2\" stroke-opacity=\"1\" stroke-linecap=\"round\" opacity=\"1\"></line><line x1=\"2962.491449244827\" y1=\"1717.1445070569798\" x2=\"2962.591449244827\" y2=\"1717.1445070569798\" id=\"i145449d0-3077-4e5e-a4de-8adac1ae4f92\" stroke=\"#000000\" stroke-width=\"2\" stroke-opacity=\"1\" stroke-linecap=\"round\" opacity=\"1\"></line><line x1=\"2962.491449244827\" y1=\"1711.6445070569798\" x2=\"2962.591449244827\" y2=\"1711.6445070569798\" id=\"iaaa127be-0e71-4d43-9869-ac00987ae833\" stroke=\"#000000\" stroke-width=\"2\" stroke-opacity=\"1\" stroke-linecap=\"round\" opacity=\"1\"></line><line x1=\"2962.491449469906\" y1=\"1701.5138712007342\" x2=\"2962.591449469906\" y2=\"1701.5138712051778\" id=\"idecb5a5b-610e-4702-9680-408d654ac5ba\" stroke=\"#000000\" stroke-width=\"2\" stroke-opacity=\"1\" stroke-linecap=\"round\" opacity=\"1\"></line><line x1=\"2962.4914497143\" y1=\"1696.0138712007342\" x2=\"2962.5914497143\" y2=\"1696.0138712051778\" id=\"ie76d615c-fd55-4d6e-91a3-c48707edce32\" stroke=\"#000000\" stroke-width=\"2\" stroke-opacity=\"1\" stroke-linecap=\"round\" opacity=\"1\"></line><line x1=\"2988.242692669677\" y1=\"1722.6445070569798\" x2=\"2988.342692669677\" y2=\"1722.6445070569798\" id=\"ie5dfe6de-0bf3-4392-a2c9-f71db5980c58\" stroke=\"#000000\" stroke-width=\"2\" stroke-opacity=\"1\" stroke-linecap=\"round\" opacity=\"1\"></line><line x1=\"2988.242692669677\" y1=\"1728.1445070569798\" x2=\"2988.342692669677\" y2=\"1728.1445070569798\" id=\"ic1d5919f-da73-40ac-ad71-7550eb4ac541\" stroke=\"#000000\" stroke-width=\"2\" stroke-opacity=\"1\" stroke-linecap=\"round\" opacity=\"1\"></line><line x1=\"2988.242692669677\" y1=\"1733.6445070569798\" x2=\"2988.342692669677\" y2=\"1733.6445070569798\" id=\"i782b0509-1199-426e-acf4-f0890882ed05\" stroke=\"#000000\" stroke-width=\"2\" stroke-opacity=\"1\" stroke-linecap=\"round\" opacity=\"1\"></line><line x1=\"2988.242692669677\" y1=\"1739.1445070569798\" x2=\"2988.342692669677\" y2=\"1739.1445070569798\" id=\"ia8f521db-19ae-41a3-916f-2a9d9cd9ac8e\" stroke=\"#000000\" stroke-width=\"2\" stroke-opacity=\"1\" stroke-linecap=\"round\" opacity=\"1\"></line><line x1=\"2988.242692669677\" y1=\"1744.6445070569798\" x2=\"2988.342692669677\" y2=\"1744.6445070569798\" id=\"i681b70f3-b8e7-4102-b6d4-f4e79da0f41f\" stroke=\"#000000\" stroke-width=\"2\" stroke-opacity=\"1\" stroke-linecap=\"round\" opacity=\"1\"></line><line x1=\"3115.842692669677\" y1=\"1722.6445070569798\" x2=\"3115.942692669677\" y2=\"1722.6445070569798\" id=\"i366282f5-6df7-4e10-8fb9-d5af21d3bbf4\" stroke=\"#000000\" stroke-width=\"2\" stroke-opacity=\"1\" stroke-linecap=\"round\" opacity=\"1\"></line><line x1=\"3115.842692669677\" y1=\"1717.1445070569798\" x2=\"3115.942692669677\" y2=\"1717.1445070569798\" id=\"ide5b6ad9-3a76-4785-a442-4587f4602b3a\" stroke=\"#000000\" stroke-width=\"2\" stroke-opacity=\"1\" stroke-linecap=\"round\" opacity=\"1\"></line><line x1=\"3115.842692669677\" y1=\"1711.6445070569798\" x2=\"3115.942692669677\" y2=\"1711.6445070569798\" id=\"i41f74f51-e20d-4284-ae28-5ba97f732335\" stroke=\"#000000\" stroke-width=\"2\" stroke-opacity=\"1\" stroke-linecap=\"round\" opacity=\"1\"></line><line x1=\"3140.1422181265884\" y1=\"1722.6445070569798\" x2=\"3140.2422181265883\" y2=\"1722.6445070569798\" id=\"i0e21afdc-c439-447c-a05f-4767c9cfd239\" stroke=\"#000000\" stroke-width=\"2\" stroke-opacity=\"1\" stroke-linecap=\"round\" opacity=\"1\"></line><line x1=\"3140.1422181265884\" y1=\"1728.1445070569798\" x2=\"3140.2422181265883\" y2=\"1728.1445070569798\" id=\"i28884268-2644-4a82-824a-d40d7ce93628\" stroke=\"#000000\" stroke-width=\"2\" stroke-opacity=\"1\" stroke-linecap=\"round\" opacity=\"1\"></line><line x1=\"3140.1422181265884\" y1=\"1733.6445070569798\" x2=\"3140.2422181265883\" y2=\"1733.6445070569798\" id=\"ia1466305-a00f-4a82-8d45-98549cd6bb77\" stroke=\"#000000\" stroke-width=\"2\" stroke-opacity=\"1\" stroke-linecap=\"round\" opacity=\"1\"></line><line x1=\"3140.1422181265884\" y1=\"1739.1445070569798\" x2=\"3140.2422181265883\" y2=\"1739.1445070569798\" id=\"iecf133ea-fa7b-4204-8900-9e258057ab3b\" stroke=\"#000000\" stroke-width=\"2\" stroke-opacity=\"1\" stroke-linecap=\"round\" opacity=\"1\"></line><line x1=\"3140.1422181265884\" y1=\"1744.6445070569798\" x2=\"3140.2422181265883\" y2=\"1744.6445070569798\" id=\"i3373994d-aa10-4a0e-9c44-3720b77a2bb1\" stroke=\"#000000\" stroke-width=\"2\" stroke-opacity=\"1\" stroke-linecap=\"round\" opacity=\"1\"></line><line x1=\"3284.2422181265883\" y1=\"1722.6445070569798\" x2=\"3284.3422181265887\" y2=\"1722.6445070569798\" id=\"ib42e5461-e254-4aa0-84a9-43fe9646b7bd\" stroke=\"#000000\" stroke-width=\"2\" stroke-opacity=\"1\" stroke-linecap=\"round\" opacity=\"1\"></line><line x1=\"3284.2422181265883\" y1=\"1717.1445070569798\" x2=\"3284.3422181265887\" y2=\"1717.1445070569798\" id=\"i3a58c93e-18f2-4e80-87a0-db500ba22ac2\" stroke=\"#000000\" stroke-width=\"2\" stroke-opacity=\"1\" stroke-linecap=\"round\" opacity=\"1\"></line><line x1=\"3284.2422181265883\" y1=\"1711.6445070569798\" x2=\"3284.3422181265887\" y2=\"1711.6445070569798\" id=\"i56c073d3-5094-4daf-a546-ee1f88571d70\" stroke=\"#000000\" stroke-width=\"2\" stroke-opacity=\"1\" stroke-linecap=\"round\" opacity=\"1\"></line><line x1=\"3284.2422181265883\" y1=\"1706.1445070569798\" x2=\"3284.3422181265887\" y2=\"1706.1445070569798\" id=\"id46f199e-3239-4ce6-8340-c7fc04b203b4\" stroke=\"#000000\" stroke-width=\"2\" stroke-opacity=\"1\" stroke-linecap=\"round\" opacity=\"1\"></line><line x1=\"3284.2422181265883\" y1=\"1700.6445070569798\" x2=\"3284.3422181265887\" y2=\"1700.6445070569798\" id=\"i0e0c62ec-2d7b-4f1d-8279-5a6877152f90\" stroke=\"#000000\" stroke-width=\"2\" stroke-opacity=\"1\" stroke-linecap=\"round\" opacity=\"1\"></line><line x1=\"3274.1256722996523\" y1=\"1685.7606950767147\" x2=\"3274.162471784528\" y2=\"1685.6677122938306\" id=\"i3564daf8-7a5c-40d6-a066-11837efccc7a\" stroke=\"#000000\" stroke-width=\"2\" stroke-opacity=\"1\" stroke-linecap=\"round\" opacity=\"1\"></line><line x1=\"3269.011619241028\" y1=\"1683.7367234085395\" x2=\"3269.0484187259035\" y2=\"1683.6437406256557\" id=\"i1aa4a9ec-3399-4430-87be-5c9ccfe76765\" stroke=\"#000000\" stroke-width=\"2\" stroke-opacity=\"1\" stroke-linecap=\"round\" opacity=\"1\"></line><line x1=\"3263.8975661824034\" y1=\"1681.7127517403646\" x2=\"3263.9343656672795\" y2=\"1681.6197689574806\" id=\"if1b091ea-a9c7-4339-8e46-c44302dce54c\" stroke=\"#000000\" stroke-width=\"2\" stroke-opacity=\"1\" stroke-linecap=\"round\" opacity=\"1\"></line><line x1=\"3258.783513123779\" y1=\"1679.6887800721897\" x2=\"3258.820312608655\" y2=\"1679.5957972893057\" id=\"i520a6eab-f70a-43ea-b8fc-bdcfa8136db9\" stroke=\"#000000\" stroke-width=\"2\" stroke-opacity=\"1\" stroke-linecap=\"round\" opacity=\"1\"></line><line x1=\"3253.669460065155\" y1=\"1677.6648084040146\" x2=\"3253.7062595500306\" y2=\"1677.5718256211305\" id=\"ie4590fe8-a16c-4c33-959c-c0693b8c5f11\" stroke=\"#000000\" stroke-width=\"2\" stroke-opacity=\"1\" stroke-linecap=\"round\" opacity=\"1\"></line><line x1=\"3248.5554070065305\" y1=\"1675.6408367358395\" x2=\"3248.5922064914066\" y2=\"1675.5478539529556\" id=\"ib2fb51e8-d3ce-4643-8e10-512182c74d34\" stroke=\"#000000\" stroke-width=\"2\" stroke-opacity=\"1\" stroke-linecap=\"round\" opacity=\"1\"></line><line x1=\"3291.2840137547414\" y1=\"1681.3499996700386\" x2=\"3291.3605053350775\" y2=\"1681.4144126977408\" id=\"ia72cd946-193e-463a-a71b-2c3ff59d9ca3\" stroke=\"#000000\" stroke-width=\"2\" stroke-opacity=\"1\" stroke-linecap=\"round\" opacity=\"1\"></line><line x1=\"3294.8267302783574\" y1=\"1677.142962751577\" x2=\"3294.903221858693\" y2=\"1677.2073757792791\" id=\"i00dd42e1-12c9-46ed-b40b-3ca8a116c6cd\" stroke=\"#000000\" stroke-width=\"2\" stroke-opacity=\"1\" stroke-linecap=\"round\" opacity=\"1\"></line><line x1=\"3298.369446801973\" y1=\"1672.9359258331153\" x2=\"3298.445938382309\" y2=\"1673.0003388608175\" id=\"i6fa775c8-d601-4e57-8847-48e7383d61bd\" stroke=\"#000000\" stroke-width=\"2\" stroke-opacity=\"1\" stroke-linecap=\"round\" opacity=\"1\"></line><line x1=\"3301.912163325589\" y1=\"1668.7288889146537\" x2=\"3301.988654905925\" y2=\"1668.793301942356\" id=\"i38f62d47-6d6b-42dc-9650-e96714934479\" stroke=\"#000000\" stroke-width=\"2\" stroke-opacity=\"1\" stroke-linecap=\"round\" opacity=\"1\"></line><line x1=\"3305.4548798492046\" y1=\"1664.521851996192\" x2=\"3305.5313714295407\" y2=\"1664.5862650238942\" id=\"i94030d06-084c-46bd-8db8-15b4654f3f22\" stroke=\"#000000\" stroke-width=\"2\" stroke-opacity=\"1\" stroke-linecap=\"round\" opacity=\"1\"></line><line x1=\"3308.9975963728207\" y1=\"1660.3148150777304\" x2=\"3309.0740879531563\" y2=\"1660.3792281054325\" id=\"i5efcb365-2793-43a1-9f24-c7466ad78c78\" stroke=\"#000000\" stroke-width=\"2\" stroke-opacity=\"1\" stroke-linecap=\"round\" opacity=\"1\"></line><line x1=\"3312.5403128964367\" y1=\"1656.107778159269\" x2=\"3312.6168044767724\" y2=\"1656.1721911869708\" id=\"ifec15593-a0d3-4703-a90d-e3c3e9fca194\" stroke=\"#000000\" stroke-width=\"2\" stroke-opacity=\"1\" stroke-linecap=\"round\" opacity=\"1\"></line><line x1=\"3373.3422181265887\" y1=\"1722.6445070569798\" x2=\"3373.4422181265886\" y2=\"1722.6445070569798\" id=\"i348a1b1a-8fc7-41f5-9ebc-e9fd00e51840\" stroke=\"#000000\" stroke-width=\"2\" stroke-opacity=\"1\" stroke-linecap=\"round\" opacity=\"1\"></line><line x1=\"3373.3422181265887\" y1=\"1717.1445070569798\" x2=\"3373.4422181265886\" y2=\"1717.1445070569798\" id=\"i77e61608-e260-4827-b13c-5e45691c8b8c\" stroke=\"#000000\" stroke-width=\"2\" stroke-opacity=\"1\" stroke-linecap=\"round\" opacity=\"1\"></line><line x1=\"3373.3422181265887\" y1=\"1711.6445070569798\" x2=\"3373.4422181265886\" y2=\"1711.6445070569798\" id=\"i77c324ea-3b63-408e-bcf0-1894ec95654a\" stroke=\"#000000\" stroke-width=\"2\" stroke-opacity=\"1\" stroke-linecap=\"round\" opacity=\"1\"></line><line x1=\"3373.3422181265887\" y1=\"1706.1445070569798\" x2=\"3373.4422181265886\" y2=\"1706.1445070569798\" id=\"id47f56a3-c74f-4a6d-ba2b-e5d9524174a2\" stroke=\"#000000\" stroke-width=\"2\" stroke-opacity=\"1\" stroke-linecap=\"round\" opacity=\"1\"></line><line x1=\"3373.3422181265887\" y1=\"1700.6445070569798\" x2=\"3373.4422181265886\" y2=\"1700.6445070569798\" id=\"i54a734d6-9083-4dbe-acaa-1883031cb17b\" stroke=\"#000000\" stroke-width=\"2\" stroke-opacity=\"1\" stroke-linecap=\"round\" opacity=\"1\"></line><line x1=\"3373.3422181265887\" y1=\"1695.1445070569798\" x2=\"3373.4422181265886\" y2=\"1695.1445070569798\" id=\"ia0ac986a-0fc5-433e-96b7-fddc0dd24693\" stroke=\"#000000\" stroke-width=\"2\" stroke-opacity=\"1\" stroke-linecap=\"round\" opacity=\"1\"></line><line x1=\"3373.3422181265887\" y1=\"1689.6445070569798\" x2=\"3373.4422181265886\" y2=\"1689.6445070569798\" id=\"i84a2f588-8857-474d-9c88-227a5b1ec374\" stroke=\"#000000\" stroke-width=\"2\" stroke-opacity=\"1\" stroke-linecap=\"round\" opacity=\"1\"></line><line x1=\"3401.298988406456\" y1=\"1722.6445070569798\" x2=\"3401.398988406456\" y2=\"1722.6445070569798\" id=\"ie5e37023-5b18-4392-a11a-95d5beeef0a7\" stroke=\"#000000\" stroke-width=\"2\" stroke-opacity=\"1\" stroke-linecap=\"round\" opacity=\"1\"></line><line x1=\"3401.298988406456\" y1=\"1728.1445070569798\" x2=\"3401.398988406456\" y2=\"1728.1445070569798\" id=\"i564528a3-99eb-4879-ae26-a975516d6224\" stroke=\"#000000\" stroke-width=\"2\" stroke-opacity=\"1\" stroke-linecap=\"round\" opacity=\"1\"></line><line x1=\"3401.298988406456\" y1=\"1733.6445070569798\" x2=\"3401.398988406456\" y2=\"1733.6445070569798\" id=\"i66d0ca76-1938-4f79-9dcb-c9b511bc03e1\" stroke=\"#000000\" stroke-width=\"2\" stroke-opacity=\"1\" stroke-linecap=\"round\" opacity=\"1\"></line><line x1=\"3401.298988406456\" y1=\"1739.1445070569798\" x2=\"3401.398988406456\" y2=\"1739.1445070569798\" id=\"ibba5c3f8-b2e8-4980-a772-90127d3ff4d1\" stroke=\"#000000\" stroke-width=\"2\" stroke-opacity=\"1\" stroke-linecap=\"round\" opacity=\"1\"></line><line x1=\"3401.298988406456\" y1=\"1744.6445070569798\" x2=\"3401.398988406456\" y2=\"1744.6445070569798\" id=\"i052a4856-6fe8-4a3f-8f1e-7ede44986f1e\" stroke=\"#000000\" stroke-width=\"2\" stroke-opacity=\"1\" stroke-linecap=\"round\" opacity=\"1\"></line><line x1=\"3401.298988406456\" y1=\"1750.1445070569798\" x2=\"3401.398988406456\" y2=\"1750.1445070569798\" id=\"id067f322-9f86-4557-87b6-1fbd2dc45e2e\" stroke=\"#000000\" stroke-width=\"2\" stroke-opacity=\"1\" stroke-linecap=\"round\" opacity=\"1\"></line><line x1=\"3401.298988406456\" y1=\"1755.6445070569798\" x2=\"3401.398988406456\" y2=\"1755.6445070569798\" id=\"ifb470379-681b-4660-b3cf-75be42fb8e8c\" stroke=\"#000000\" stroke-width=\"2\" stroke-opacity=\"1\" stroke-linecap=\"round\" opacity=\"1\"></line><line x1=\"3473.898988406456\" y1=\"1722.6445070569798\" x2=\"3473.998988406456\" y2=\"1722.6445070569798\" id=\"i7b274700-22f7-4289-b58c-fb8c49e5f2bf\" stroke=\"#000000\" stroke-width=\"2\" stroke-opacity=\"1\" stroke-linecap=\"round\" opacity=\"1\"></line><line x1=\"3473.898988406456\" y1=\"1717.1445070569798\" x2=\"3473.998988406456\" y2=\"1717.1445070569798\" id=\"i4a577f9f-5cbd-4ce3-b88c-45ef07d58da2\" stroke=\"#000000\" stroke-width=\"2\" stroke-opacity=\"1\" stroke-linecap=\"round\" opacity=\"1\"></line><line x1=\"3473.898988406456\" y1=\"1711.6445070569798\" x2=\"3473.998988406456\" y2=\"1711.6445070569798\" id=\"idde085d8-864a-46b2-b397-e5b7743e0039\" stroke=\"#000000\" stroke-width=\"2\" stroke-opacity=\"1\" stroke-linecap=\"round\" opacity=\"1\"></line><line x1=\"3473.898988406456\" y1=\"1706.1445070569798\" x2=\"3473.998988406456\" y2=\"1706.1445070569798\" id=\"ideda11ba-256b-4ebf-8a60-b1d3c9bce8db\" stroke=\"#000000\" stroke-width=\"2\" stroke-opacity=\"1\" stroke-linecap=\"round\" opacity=\"1\"></line><line x1=\"3474.1956927639294\" y1=\"1648.6876896999524\" x2=\"3474.295687430788\" y2=\"1648.688722463197\" id=\"idf753f39-1345-4449-b3d4-8656a379b184\" stroke=\"#000000\" stroke-width=\"2\" stroke-opacity=\"1\" stroke-linecap=\"round\" opacity=\"1\"></line><line x1=\"3474.252494742392\" y1=\"1643.187983022752\" x2=\"3474.3524894092507\" y2=\"1643.1890157859968\" id=\"id889ac9d-28aa-4131-9398-85131566de45\" stroke=\"#000000\" stroke-width=\"2\" stroke-opacity=\"1\" stroke-linecap=\"round\" opacity=\"1\"></line><line x1=\"3474.309296720855\" y1=\"1637.6882763455517\" x2=\"3474.409291387713\" y2=\"1637.6893091087964\" id=\"if84ae001-d67b-479c-835f-3657044e264c\" stroke=\"#000000\" stroke-width=\"2\" stroke-opacity=\"1\" stroke-linecap=\"round\" opacity=\"1\"></line><line x1=\"3474.3660986993177\" y1=\"1632.1885696683512\" x2=\"3474.466093366176\" y2=\"1632.1896024315959\" id=\"i6b3b8d8c-4872-4cfc-8cde-8ac91e386d49\" stroke=\"#000000\" stroke-width=\"2\" stroke-opacity=\"1\" stroke-linecap=\"round\" opacity=\"1\"></line><line x1=\"3474.4229006777805\" y1=\"1626.6888629911507\" x2=\"3474.5228953446385\" y2=\"1626.6898957543956\" id=\"ic854e246-d473-4e5e-a43b-d8da7ffea0ad\" stroke=\"#000000\" stroke-width=\"2\" stroke-opacity=\"1\" stroke-linecap=\"round\" opacity=\"1\"></line><line x1=\"3474.694579770505\" y1=\"1600.3842249752106\" x2=\"3474.7945744373656\" y2=\"1600.385257738232\" id=\"i53b14d37-142e-4bfa-818e-b4043c9c755c\" stroke=\"#000000\" stroke-width=\"2\" stroke-opacity=\"1\" stroke-linecap=\"round\" opacity=\"1\"></line><line x1=\"3474.751381736671\" y1=\"1594.8845182978832\" x2=\"3474.851376403532\" y2=\"1594.8855510609046\" id=\"ifdcb9678-ad8c-48c8-8850-da8d449a8828\" stroke=\"#000000\" stroke-width=\"2\" stroke-opacity=\"1\" stroke-linecap=\"round\" opacity=\"1\"></line><line x1=\"3474.8081837028376\" y1=\"1589.3848116205559\" x2=\"3474.908178369698\" y2=\"1589.3858443835773\" id=\"i03f37b19-6f46-4141-af06-34271a90c15c\" stroke=\"#000000\" stroke-width=\"2\" stroke-opacity=\"1\" stroke-linecap=\"round\" opacity=\"1\"></line><line x1=\"3474.864985669004\" y1=\"1583.8851049432285\" x2=\"3474.9649803358648\" y2=\"1583.8861377062497\" id=\"i6a834b44-deff-47ae-9beb-61c5063ff250\" stroke=\"#000000\" stroke-width=\"2\" stroke-opacity=\"1\" stroke-linecap=\"round\" opacity=\"1\"></line><line x1=\"3474.92178763517\" y1=\"1578.385398265901\" x2=\"3475.0217823020307\" y2=\"1578.3864310289223\" id=\"i0ea4d2ba-770a-4996-a41c-87cbee25b031\" stroke=\"#000000\" stroke-width=\"2\" stroke-opacity=\"1\" stroke-linecap=\"round\" opacity=\"1\"></line><line x1=\"3474.9785896013364\" y1=\"1572.8856915885735\" x2=\"3475.078584268197\" y2=\"1572.886724351595\" id=\"i8e79798f-c48a-4a50-a559-2d833f794544\" stroke=\"#000000\" stroke-width=\"2\" stroke-opacity=\"1\" stroke-linecap=\"round\" opacity=\"1\"></line><line x1=\"3475.0353915675028\" y1=\"1567.3859849112462\" x2=\"3475.1353862343635\" y2=\"1567.3870176742676\" id=\"i78290d69-d97b-4a62-9c78-6997adb7b110\" stroke=\"#000000\" stroke-width=\"2\" stroke-opacity=\"1\" stroke-linecap=\"round\" opacity=\"1\"></line><line x1=\"3475.092193533669\" y1=\"1561.8862782339188\" x2=\"3475.19218820053\" y2=\"1561.88731099694\" id=\"i64f48517-4e16-4f11-b697-0f6f623184bd\" stroke=\"#000000\" stroke-width=\"2\" stroke-opacity=\"1\" stroke-linecap=\"round\" opacity=\"1\"></line><line x1=\"3502.291270351938\" y1=\"1682.1132708880796\" x2=\"3502.274746954319\" y2=\"1682.2118963276534\" id=\"ia73394e6-98c2-4066-8c9d-6120c38702b0\" stroke=\"#000000\" stroke-width=\"2\" stroke-opacity=\"1\" stroke-linecap=\"round\" opacity=\"1\"></line><line x1=\"3507.7156695284993\" y1=\"1683.0220577571083\" x2=\"3507.6991461308808\" y2=\"1683.1206831966822\" id=\"i60716664-6041-4cca-a05c-19acfed66fcb\" stroke=\"#000000\" stroke-width=\"2\" stroke-opacity=\"1\" stroke-linecap=\"round\" opacity=\"1\"></line><line x1=\"3513.140068705061\" y1=\"1683.9308446261368\" x2=\"3513.1235453074423\" y2=\"1684.0294700657107\" id=\"ic2f6e957-fc45-44e8-883d-a3745bbc6904\" stroke=\"#000000\" stroke-width=\"2\" stroke-opacity=\"1\" stroke-linecap=\"round\" opacity=\"1\"></line><line x1=\"3518.5644678816225\" y1=\"1684.8396314951656\" x2=\"3518.547944484004\" y2=\"1684.9382569347395\" id=\"i64bbf8dd-abbf-4f09-8ca5-9f9ecb9a5505\" stroke=\"#000000\" stroke-width=\"2\" stroke-opacity=\"1\" stroke-linecap=\"round\" opacity=\"1\"></line><line x1=\"3650.998988406456\" y1=\"1722.6445070569798\" x2=\"3651.098988406456\" y2=\"1722.6445070569798\" id=\"i85adc7ea-bf5e-4d2a-8a6a-0650269028d2\" stroke=\"#000000\" stroke-width=\"2\" stroke-opacity=\"1\" stroke-linecap=\"round\" opacity=\"1\"></line><line x1=\"3650.998988406456\" y1=\"1717.1445070569798\" x2=\"3651.098988406456\" y2=\"1717.1445070569798\" id=\"ia27c481c-bf6d-4c97-8f20-dd9f9a501021\" stroke=\"#000000\" stroke-width=\"2\" stroke-opacity=\"1\" stroke-linecap=\"round\" opacity=\"1\"></line><line x1=\"3650.9989886315348\" y1=\"1707.0138712007342\" x2=\"3651.0989886315347\" y2=\"1707.0138712051778\" id=\"i76e17bb6-5b3f-4471-95b2-ab195f2b9543\" stroke=\"#000000\" stroke-width=\"2\" stroke-opacity=\"1\" stroke-linecap=\"round\" opacity=\"1\"></line><line x1=\"3650.998988875929\" y1=\"1701.5138712007342\" x2=\"3651.098988875929\" y2=\"1701.5138712051778\" id=\"i6b7d0c6f-248a-4ab3-b3bf-f592007daed2\" stroke=\"#000000\" stroke-width=\"2\" stroke-opacity=\"1\" stroke-linecap=\"round\" opacity=\"1\"></line><line x1=\"3673.598988406456\" y1=\"1722.6445070569798\" x2=\"3673.698988406456\" y2=\"1722.6445070569798\" id=\"i782d355f-6fa5-43df-83e0-d9c9f3406c0c\" stroke=\"#000000\" stroke-width=\"2\" stroke-opacity=\"1\" stroke-linecap=\"round\" opacity=\"1\"></line><line x1=\"3673.598988406456\" y1=\"1717.1445070569798\" x2=\"3673.698988406456\" y2=\"1717.1445070569798\" id=\"i6622e74c-045e-45e9-b92c-4ba76af41952\" stroke=\"#000000\" stroke-width=\"2\" stroke-opacity=\"1\" stroke-linecap=\"round\" opacity=\"1\"></line><line x1=\"3673.598988406456\" y1=\"1711.6445070569798\" x2=\"3673.698988406456\" y2=\"1711.6445070569798\" id=\"idd3c257f-c25e-4dea-8971-d1b5a06c07f4\" stroke=\"#000000\" stroke-width=\"2\" stroke-opacity=\"1\" stroke-linecap=\"round\" opacity=\"1\"></line><line x1=\"3673.598988406456\" y1=\"1706.1445070569798\" x2=\"3673.698988406456\" y2=\"1706.1445070569798\" id=\"i0a526c51-7b67-4be2-b014-440f60d20022\" stroke=\"#000000\" stroke-width=\"2\" stroke-opacity=\"1\" stroke-linecap=\"round\" opacity=\"1\"></line><line x1=\"3673.598988406456\" y1=\"1700.6445070569798\" x2=\"3673.698988406456\" y2=\"1700.6445070569798\" id=\"idf7a5efc-f954-4120-bc02-8156008c6630\" stroke=\"#000000\" stroke-width=\"2\" stroke-opacity=\"1\" stroke-linecap=\"round\" opacity=\"1\"></line><line x1=\"3673.598988406456\" y1=\"1695.1445070569798\" x2=\"3673.698988406456\" y2=\"1695.1445070569798\" id=\"if24c9370-d724-4f14-b0cb-626a5029f21a\" stroke=\"#000000\" stroke-width=\"2\" stroke-opacity=\"1\" stroke-linecap=\"round\" opacity=\"1\"></line><line x1=\"3673.598988406456\" y1=\"1689.6445070569798\" x2=\"3673.698988406456\" y2=\"1689.6445070569798\" id=\"i5a87548c-90d4-462c-802c-f85325ac2a8f\" stroke=\"#000000\" stroke-width=\"2\" stroke-opacity=\"1\" stroke-linecap=\"round\" opacity=\"1\"></line><line x1=\"3673.5989878756895\" y1=\"1671.0860332752889\" x2=\"3673.6989878756895\" y2=\"1671.086033269569\" id=\"i414b99f4-eed7-4700-bfca-f90d44c82698\" stroke=\"#000000\" stroke-width=\"2\" stroke-opacity=\"1\" stroke-linecap=\"round\" opacity=\"1\"></line><line x1=\"3673.598987561093\" y1=\"1665.5860332752889\" x2=\"3673.698987561093\" y2=\"1665.586033269569\" id=\"i57e3294a-5a91-4d77-8ac9-e9be287fea8e\" stroke=\"#000000\" stroke-width=\"2\" stroke-opacity=\"1\" stroke-linecap=\"round\" opacity=\"1\"></line><line x1=\"3673.545389078557\" y1=\"1639.7982608020206\" x2=\"3673.6453882298765\" y2=\"1639.7978488125013\" id=\"icdc8a42f-7de8-4d37-8cd1-32846dd3168c\" stroke=\"#000000\" stroke-width=\"2\" stroke-opacity=\"1\" stroke-linecap=\"round\" opacity=\"1\"></line><line x1=\"3673.5227296549833\" y1=\"1634.2983074794438\" x2=\"3673.6227288063023\" y2=\"1634.2978954899245\" id=\"i8d9e9811-2f47-414d-9191-f374348d6e00\" stroke=\"#000000\" stroke-width=\"2\" stroke-opacity=\"1\" stroke-linecap=\"round\" opacity=\"1\"></line><line x1=\"3673.480992722071\" y1=\"1624.1677575989945\" x2=\"3673.580991873409\" y2=\"1624.1673456139183\" id=\"ib505aea8-b8c5-46e4-93a8-69a1eb655d74\" stroke=\"#000000\" stroke-width=\"2\" stroke-opacity=\"1\" stroke-linecap=\"round\" opacity=\"1\"></line><line x1=\"3673.458333542889\" y1=\"1618.6678042754108\" x2=\"3673.558332694227\" y2=\"1618.6673922903346\" id=\"i47489341-98fa-437f-9a79-be2d7a623334\" stroke=\"#000000\" stroke-width=\"2\" stroke-opacity=\"1\" stroke-linecap=\"round\" opacity=\"1\"></line><line x1=\"3673.435674363707\" y1=\"1613.1678509518272\" x2=\"3673.5356735150453\" y2=\"1613.167438966751\" id=\"i37e6dfdc-29b0-46c3-a821-43910f50ab2b\" stroke=\"#000000\" stroke-width=\"2\" stroke-opacity=\"1\" stroke-linecap=\"round\" opacity=\"1\"></line><line x1=\"3673.413015184525\" y1=\"1607.6678976282435\" x2=\"3673.5130143358633\" y2=\"1607.6674856431673\" id=\"i540693c1-8419-4840-9762-afbb84a7244f\" stroke=\"#000000\" stroke-width=\"2\" stroke-opacity=\"1\" stroke-linecap=\"round\" opacity=\"1\"></line><line x1=\"3673.3903560053436\" y1=\"1602.1679443046598\" x2=\"3673.4903551566813\" y2=\"1602.1675323195839\" id=\"ibe330b14-86a2-4f11-b4ce-49f96f16b2df\" stroke=\"#000000\" stroke-width=\"2\" stroke-opacity=\"1\" stroke-linecap=\"round\" opacity=\"1\"></line><line x1=\"3673.3676968261616\" y1=\"1596.6679909810762\" x2=\"3673.4676959774997\" y2=\"1596.6675789960002\" id=\"i83a6eb9f-a9bc-40f4-9beb-23b4356838db\" stroke=\"#000000\" stroke-width=\"2\" stroke-opacity=\"1\" stroke-linecap=\"round\" opacity=\"1\"></line><line x1=\"3673.34503764698\" y1=\"1591.1680376574925\" x2=\"3673.4450367983177\" y2=\"1591.1676256724165\" id=\"if7da9609-6dcd-4929-bfed-bbdae02810b0\" stroke=\"#000000\" stroke-width=\"2\" stroke-opacity=\"1\" stroke-linecap=\"round\" opacity=\"1\"></line><line x1=\"3673.322378467798\" y1=\"1585.6680843339088\" x2=\"3673.422377619136\" y2=\"1585.6676723488329\" id=\"ia3fa2ef9-bd4e-4fd5-b9ad-194d5a4e8033\" stroke=\"#000000\" stroke-width=\"2\" stroke-opacity=\"1\" stroke-linecap=\"round\" opacity=\"1\"></line><line x1=\"3673.299719288616\" y1=\"1580.1681310103252\" x2=\"3673.399718439954\" y2=\"1580.1677190252492\" id=\"ia38a8f6e-b05b-4464-abc3-955768879eff\" stroke=\"#000000\" stroke-width=\"2\" stroke-opacity=\"1\" stroke-linecap=\"round\" opacity=\"1\"></line><line x1=\"3673.2770601094344\" y1=\"1574.6681776867417\" x2=\"3673.3770592607725\" y2=\"1574.6677657016655\" id=\"i7323ad97-7bc6-48d7-874e-aa51f85fac6b\" stroke=\"#000000\" stroke-width=\"2\" stroke-opacity=\"1\" stroke-linecap=\"round\" opacity=\"1\"></line><line x1=\"3673.254400930253\" y1=\"1569.168224363158\" x2=\"3673.3544000815905\" y2=\"1569.1678123780819\" id=\"i223abeaf-2efb-4d68-9f04-e81ba07f82e8\" stroke=\"#000000\" stroke-width=\"2\" stroke-opacity=\"1\" stroke-linecap=\"round\" opacity=\"1\"></line><line x1=\"3673.231741751071\" y1=\"1563.6682710395744\" x2=\"3673.3317409024085\" y2=\"1563.6678590544982\" id=\"i1bab520b-3173-4fad-b9af-06a28b842bd9\" stroke=\"#000000\" stroke-width=\"2\" stroke-opacity=\"1\" stroke-linecap=\"round\" opacity=\"1\"></line><line x1=\"3673.2090825718888\" y1=\"1558.1683177159907\" x2=\"3673.309081723227\" y2=\"1558.1679057309145\" id=\"ic80ea3ed-cb09-4ff6-aeb3-95776f3dfd4b\" stroke=\"#000000\" stroke-width=\"2\" stroke-opacity=\"1\" stroke-linecap=\"round\" opacity=\"1\"></line><line x1=\"3661.287872037881\" y1=\"1539.03854140223\" x2=\"3661.332297626575\" y2=\"1538.9489514079835\" id=\"i7002f264-54c1-4ada-9c67-e35f8152956e\" stroke=\"#000000\" stroke-width=\"2\" stroke-opacity=\"1\" stroke-linecap=\"round\" opacity=\"1\"></line><line x1=\"3656.360422354301\" y1=\"1536.5951340240413\" x2=\"3656.4048479429953\" y2=\"1536.5055440297945\" id=\"id7144528-c506-4504-920d-9460b4db8729\" stroke=\"#000000\" stroke-width=\"2\" stroke-opacity=\"1\" stroke-linecap=\"round\" opacity=\"1\"></line><line x1=\"3651.432972670721\" y1=\"1534.1517266458525\" x2=\"3651.4773982594156\" y2=\"1534.0621366516054\" id=\"i6f743ab3-13f8-4427-8881-20a612927ce4\" stroke=\"#000000\" stroke-width=\"2\" stroke-opacity=\"1\" stroke-linecap=\"round\" opacity=\"1\"></line><line x1=\"3646.505522987141\" y1=\"1531.7083192676635\" x2=\"3646.5499485758355\" y2=\"1531.6187292734164\" id=\"ib9621f9b-6540-41b5-8d03-df74a913b978\" stroke=\"#000000\" stroke-width=\"2\" stroke-opacity=\"1\" stroke-linecap=\"round\" opacity=\"1\"></line><line x1=\"3641.5780733035613\" y1=\"1529.2649118894744\" x2=\"3641.6224988922554\" y2=\"1529.1753218952276\" id=\"i64e218b2-1017-4cac-bc38-30aa3737c762\" stroke=\"#000000\" stroke-width=\"2\" stroke-opacity=\"1\" stroke-linecap=\"round\" opacity=\"1\"></line><line x1=\"3115.8698313273953\" y1=\"1701.478944635079\" x2=\"3115.969829901982\" y2=\"1701.4794785645001\" id=\"i2f0eae89-ec50-4aa1-9db9-91abf186891c\" stroke=\"#000000\" stroke-width=\"2\" stroke-opacity=\"1\" stroke-linecap=\"round\" opacity=\"1\"></line><line x1=\"3115.89919744556\" y1=\"1695.9790230328101\" x2=\"3115.999196020147\" y2=\"1695.9795569622313\" id=\"ibd387669-c760-429f-8548-c3259fdf1624\" stroke=\"#000000\" stroke-width=\"2\" stroke-opacity=\"1\" stroke-linecap=\"round\" opacity=\"1\"></line><text id=\"i3c198f99-6c20-4938-beb8-4f368bc716d9\" font-family=\"Arial\" font-size=\"6\" font-weight=\"normal\" fill=\"#000000\" fill-opacity=\"1\" x=\"2850.792076871335\" y=\"1743.1623429615543\" text-anchor=\"end\" svgjs:data=\"{&quot;leading&quot;:&quot;1.3&quot;}\">10400</text><line x1=\"2859.583925519424\" y1=\"1742.6867642639452\" x2=\"2854.6995651593747\" y2=\"1741.6176413181724\" id=\"ib1227e20-239f-403f-a88f-b385458800c1\" stroke=\"#000000\" stroke-width=\"1\" stroke-opacity=\"1\"></line><text id=\"i90c19e23-2805-41aa-a565-d08e9849eaa1\" font-family=\"Arial\" font-size=\"6\" font-weight=\"normal\" fill=\"#000000\" fill-opacity=\"1\" x=\"2975.3570311867693\" y=\"1774.7886364727106\" text-anchor=\"middle\" svgjs:data=\"{&quot;leading&quot;:&quot;1.3&quot;}\">10450</text><line x1=\"2980.5354269793856\" y1=\"1762.6276435359525\" x2=\"2977.658540427932\" y2=\"1766.7170840563736\" id=\"ia7459a90-3b25-4a0d-8dd2-733da4a8aa25\" stroke=\"#000000\" stroke-width=\"1\" stroke-opacity=\"1\"></line><text id=\"ifba83850-9299-4dc4-945f-2e491b6d4242\" font-family=\"Arial\" font-size=\"6\" font-weight=\"normal\" fill=\"#000000\" fill-opacity=\"1\" x=\"3120.4204324042057\" y=\"1730.359260645519\" text-anchor=\"end\" svgjs:data=\"{&quot;leading&quot;:&quot;1.3&quot;}\">10500</text><line x1=\"3129.419612370892\" y1=\"1728.0807510862421\" x2=\"3124.4200679449555\" y2=\"1728.0132563969514\" id=\"i297d0fa8-327f-4895-8953-315f240edc1a\" stroke=\"#000000\" stroke-width=\"1\" stroke-opacity=\"1\"></line><text id=\"iba5bd3be-7bb7-4e5d-bc37-a641a453fa6d\" font-family=\"Arial\" font-size=\"6\" font-weight=\"normal\" fill=\"#000000\" fill-opacity=\"1\" x=\"3242.472231213457\" y=\"1701.6874469029322\" text-anchor=\"middle\" svgjs:data=\"{&quot;leading&quot;:&quot;1.3&quot;}\">10550</text><line x1=\"3241.6647660877193\" y1=\"1687.9237423076925\" x2=\"3242.11335782424\" y2=\"1692.903578193937\" id=\"i64f923bd-c20d-4a6a-bd46-12b7ac00dc3f\" stroke=\"#000000\" stroke-width=\"1\" stroke-opacity=\"1\"></line><text id=\"i87dc5b26-0a59-45c7-b14e-4ee84c6f0942\" font-family=\"Arial\" font-size=\"6\" font-weight=\"normal\" fill=\"#000000\" fill-opacity=\"1\" x=\"3317.8421618363136\" y=\"1741.1109426444802\" text-anchor=\"middle\" svgjs:data=\"{&quot;leading&quot;:&quot;1.3&quot;}\">10600</text><line x1=\"3317.842198906146\" y1=\"1727.3109426445565\" x2=\"3317.8421783117947\" y2=\"1732.3109426445144\" id=\"id361c5a4-6c83-41e5-961b-db63d9375fbe\" stroke=\"#000000\" stroke-width=\"1\" stroke-opacity=\"1\"></line><text id=\"i533373b9-18b1-4e2d-91cb-4fd85232d811\" font-family=\"Arial\" font-size=\"6\" font-weight=\"normal\" fill=\"#000000\" fill-opacity=\"1\" x=\"3421.7099645331045\" y=\"1736.0447013134701\" text-anchor=\"start\" svgjs:data=\"{&quot;leading&quot;:&quot;1.3&quot;}\">10650</text><line x1=\"3412.709964533933\" y1=\"1733.64457914791\" x2=\"3417.7099645334733\" y2=\"1733.6446470176656\" id=\"id78a8cc3-c338-4a31-a2b8-77da3af0704e\" stroke=\"#000000\" stroke-width=\"1\" stroke-opacity=\"1\"></line><text id=\"ie27152b4-1538-44c7-9e93-0439cae3a574\" font-family=\"Arial\" font-size=\"6\" font-weight=\"normal\" fill=\"#000000\" fill-opacity=\"1\" x=\"3503.0893138801016\" y=\"1616.5779309633333\" text-anchor=\"start\" svgjs:data=\"{&quot;leading&quot;:&quot;1.3&quot;}\">10700</text><line x1=\"3494.094848817137\" y1=\"1613.86233908909\" x2=\"3499.0917738521166\" y2=\"1614.037667908114\" id=\"i1d975b77-7839-499d-936b-f5fd4f839607\" stroke=\"#000000\" stroke-width=\"1\" stroke-opacity=\"1\"></line><text id=\"i67c58eb8-0bab-4a54-889d-6fd6ed8d62bb\" font-family=\"Arial\" font-size=\"6\" font-weight=\"normal\" fill=\"#000000\" fill-opacity=\"1\" x=\"3584.499035216868\" y=\"1741.1276555702577\" text-anchor=\"middle\" svgjs:data=\"{&quot;leading&quot;:&quot;1.3&quot;}\">10750</text><line x1=\"3584.4990044276306\" y1=\"1727.3276555703103\" x2=\"3584.4990215327625\" y2=\"1732.3276555702812\" id=\"ief871b33-3fad-4211-8fca-7b32806d94ca\" stroke=\"#000000\" stroke-width=\"1\" stroke-opacity=\"1\"></line><text id=\"i0e8206a5-6e56-4c39-91f3-d5f297b5ac04\" font-family=\"Arial\" font-size=\"6\" font-weight=\"normal\" fill=\"#000000\" fill-opacity=\"1\" x=\"3653.291018223026\" y=\"1599.151120943816\" text-anchor=\"end\" svgjs:data=\"{&quot;leading&quot;:&quot;1.3&quot;}\">10800</text><line x1=\"3662.2909407428597\" y1=\"1596.713776104799\" x2=\"3657.2909837873963\" y2=\"1596.7345232375862\" id=\"id30ccac9-c831-4078-b65a-0b34623d4dde\" stroke=\"#000000\" stroke-width=\"1\" stroke-opacity=\"1\"></line><text id=\"if609536b-34bf-48b3-9625-d706bea29694\" font-family=\"Arial\" font-size=\"6\" font-weight=\"normal\" fill=\"#000000\" fill-opacity=\"1\" x=\"3695.4331480465403\" y=\"1663.1196026176044\" text-anchor=\"start\" svgjs:data=\"{&quot;leading&quot;:&quot;1.3&quot;}\">10850</text><line x1=\"3686.43420957576\" y1=\"1660.5813767188388\" x2=\"3691.4336198373044\" y2=\"1660.6581688848196\" id=\"id9f040c1-2b66-4e6e-a016-0f7ba01efed3\" stroke=\"#000000\" stroke-width=\"1\" stroke-opacity=\"1\"></line><text id=\"if0efa552-7066-4d8d-8ad1-ebbb70fcdd95\" font-family=\"Arial\" font-size=\"5.4\" font-weight=\"700\" font-style=\"normal\" x=\"2833.958990020421\" y=\"1687.9680257856453\" fill=\"#000000\" svgjs:data=\"{&quot;leading&quot;:&quot;1.3&quot;}\">U</text><text id=\"i13afb29b-c16d-46d7-9395-fb9d2f9d85c7\" font-family=\"Arial\" font-size=\"5.4\" font-weight=\"700\" font-style=\"normal\" x=\"2905.1582246488024\" y=\"1724.6444611269003\" fill=\"#ffd200\" svgjs:data=\"{&quot;leading&quot;:&quot;1.3&quot;}\">A</text><text id=\"i431b21e0-a2f7-4fc8-824d-07189285dcdf\" font-family=\"Arial\" font-size=\"5.4\" font-weight=\"700\" font-style=\"normal\" x=\"2954.3923812737703\" y=\"1698.013716653787\" fill=\"#000000\" svgjs:data=\"{&quot;leading&quot;:&quot;1.3&quot;}\">G</text><text id=\"i9b37ef0c-03c6-4157-8595-5208d784478a\" font-family=\"Arial\" font-size=\"5.4\" font-weight=\"700\" font-style=\"normal\" x=\"2952.0760592917322\" y=\"1687.9680690762398\" fill=\"#000000\" svgjs:data=\"{&quot;leading&quot;:&quot;1.3&quot;}\">U</text><text id=\"ie219eb91-532a-4920-8cfd-02ce33e5e1f5\" font-family=\"Arial\" font-size=\"5.4\" font-weight=\"700\" font-style=\"normal\" x=\"3047.3921321670296\" y=\"1724.6445450033739\" fill=\"#ff0000\" svgjs:data=\"{&quot;leading&quot;:&quot;1.3&quot;}\">U</text><text id=\"i79b62489-5555-426e-9df1-a9ccaa6d5e2c\" font-family=\"Arial\" font-size=\"5.4\" font-weight=\"700\" font-style=\"normal\" x=\"3119.843820631796\" y=\"1719.1444677219565\" fill=\"#ffd200\" svgjs:data=\"{&quot;leading&quot;:&quot;1.3&quot;}\">G</text><text id=\"ia1cb71d5-e8a5-431b-8ec8-2f27a719db0c\" font-family=\"Arial\" font-size=\"5.4\" font-weight=\"700\" font-style=\"normal\" x=\"3248.6433042747394\" y=\"1724.644535918765\" fill=\"#ff0000\" svgjs:data=\"{&quot;leading&quot;:&quot;1.3&quot;}\">G</text><text id=\"i6f700c7f-fdac-4f97-8709-3959e52c244e\" font-family=\"Arial\" font-size=\"5.4\" font-weight=\"700\" font-style=\"normal\" x=\"3359.89179430043\" y=\"1724.6445211883615\" fill=\"#000000\" svgjs:data=\"{&quot;leading&quot;:&quot;1.3&quot;}\">U</text><text id=\"i9f5fe41d-5bcc-499e-8b1b-02f4bee74389\" font-family=\"Arial\" font-size=\"5.4\" font-weight=\"700\" font-style=\"normal\" x=\"3443.8000015800862\" y=\"1724.644502419936\" fill=\"#ff0000\" svgjs:data=\"{&quot;leading&quot;:&quot;1.3&quot;}\">G</text><text id=\"icb8034fa-07d7-4ce6-9fb2-47d0a72bfcb1\" font-family=\"Arial\" font-size=\"5.4\" font-weight=\"700\" font-style=\"normal\" x=\"3522.948227211342\" y=\"1679.5630393242736\" fill=\"#ff0000\" svgjs:data=\"{&quot;leading&quot;:&quot;1.3&quot;}\">A</text><text id=\"i755fa0d9-a43c-40dd-b58e-2c9a38598063\" font-family=\"Arial\" font-size=\"5.4\" font-weight=\"700\" font-style=\"normal\" x=\"3533.165640321935\" y=\"1724.6444467928782\" fill=\"#ff0000\" svgjs:data=\"{&quot;leading&quot;:&quot;1.3&quot;}\">A</text><text id=\"id9b2d392-10f0-428c-89c6-5ffc112d0379\" font-family=\"Arial\" font-size=\"5.4\" font-weight=\"700\" font-style=\"normal\" x=\"3615.548566307969\" y=\"1724.644552974602\" fill=\"#ffd200\" svgjs:data=\"{&quot;leading&quot;:&quot;1.3&quot;}\">U</text><text id=\"i2952f870-9b25-444c-ad4a-1f13d8992594\" font-family=\"Arial\" font-size=\"5.4\" font-weight=\"700\" font-style=\"normal\" x=\"3642.2626014821\" y=\"1693.3438245116504\" fill=\"#ff0000\" svgjs:data=\"{&quot;leading&quot;:&quot;1.3&quot;}\">A</text><text id=\"if4316d99-9ea4-4223-9107-755278e4ef1e\" font-family=\"Arial\" font-size=\"5.4\" font-weight=\"700\" font-style=\"normal\" x=\"3642.3375907557693\" y=\"1525.7998584293282\" fill=\"#7f7f7f\" svgjs:data=\"{&quot;leading&quot;:&quot;1.3&quot;}\">U</text><path d=\"M 3331.0230225189543 1648.6564948636453 Q 3353.1750652889414 1623.9719544839502 3308.1173264972645 1719.92897789252\" id=\"i635c0e2f-2b03-4d52-aabc-c694b18a91c4\" stroke=\"#33009a\" stroke-width=\"1\" stroke-opacity=\"1\" stroke-dasharray=\"4 2\" fill=\"none\"></path><path d=\"M 3330.5126701987874 1643.3115878405204 Q 3364.553889420134 1607.721601611152 3313.583114559147 1719.913174773338\" id=\"i5c874c09-43ef-4e8a-869e-6bc3e5c37cdc\" stroke=\"#33009a\" stroke-width=\"1\" stroke-opacity=\"1\" stroke-dasharray=\"4 2\" fill=\"none\"></path><path d=\"M 3327.4768653758956 1638.9810759945567 Q 3377.3815991347096 1591.9087014211407 3319.085599939369 1719.914305293804\" id=\"i760cc368-9963-453b-8938-a645c02e4718\" stroke=\"#33009a\" stroke-width=\"1\" stroke-opacity=\"1\" stroke-dasharray=\"4 2\" fill=\"none\"></path><path d=\"M 3322.6317809700795 1636.7095933665396 Q 3387.9470259678988 1578.9695946415748 3324.572537645249 1719.908394142277\" id=\"ia8eb9df3-59de-45dc-a269-707369548bed\" stroke=\"#33009a\" stroke-width=\"1\" stroke-opacity=\"1\" stroke-dasharray=\"4 2\" fill=\"none\"></path><path d=\"M 3317.109729630384 1636.9584818538433 Q 3395.7624223482653 1560.7942653487844 3329.988508431146 1719.8721401011678\" id=\"ie086d4a5-092d-409d-b628-76dac1d79327\" stroke=\"#33009a\" stroke-width=\"1\" stroke-opacity=\"1\" stroke-dasharray=\"4 2\" fill=\"none\"></path><path d=\"M 3411.6152731074103 1773.05256088132 Q 3427.708757060862 1815.08835571777 3489.30422217531 1725.1199398316207\" id=\"if1acf706-1dd1-41ba-99b0-d65150736a8a\" stroke=\"#33009a\" stroke-width=\"1\" stroke-opacity=\"1\" stroke-dasharray=\"4 2\" fill=\"none\"></path><path d=\"M 3407.5835324813925 1776.8541484751067 Q 3423.9771548994713 1824.8706560030005 3494.763157403483 1725.0913194178113\" id=\"i062390ff-b2cf-4d82-881f-c2ab2b992df5\" stroke=\"#33009a\" stroke-width=\"1\" stroke-opacity=\"1\" stroke-dasharray=\"4 2\" fill=\"none\"></path><path d=\"M 3402.405055468589 1778.1937688214707 Q 3423.6147476716633 1834.5881806112204 3500.2782526652745 1725.1019586860093\" id=\"i1d6ca816-0cfe-48e0-9ab0-3d88017de2de\" stroke=\"#33009a\" stroke-width=\"1\" stroke-opacity=\"1\" stroke-dasharray=\"4 2\" fill=\"none\"></path><path d=\"M 3397.0351115196513 1776.8602159410593 Q 3420.1650665449592 1846.0335098529433 3505.765816898661 1725.093203960348\" id=\"iae1508f5-7a6b-4f98-860d-9e6fcac3e8d0\" stroke=\"#33009a\" stroke-width=\"1\" stroke-opacity=\"1\" stroke-dasharray=\"4 2\" fill=\"none\"></path><path d=\"M 3464.861810478106 1549.399567901763 Q 3494.2026816478215 1336.6072359416733 3578.3553579840764 1719.7143637363577\" id=\"i2323c47f-d6a9-4b9e-b97e-43986de17aec\" stroke=\"#33009a\" stroke-width=\"1\" stroke-opacity=\"1\" stroke-dasharray=\"4 2\" fill=\"none\"></path><path d=\"M 3466.6642983361094 1544.239833526616 Q 3500.4647752937744 1367.7923648853368 3572.894216970533 1719.7060973662983\" id=\"iee838a68-e833-41e7-a61b-3478ee48d3fa\" stroke=\"#33009a\" stroke-width=\"1\" stroke-opacity=\"1\" stroke-dasharray=\"4 2\" fill=\"none\"></path><path d=\"M 3470.768220214723 1540.545957286559 Q 3505.4221809547457 1396.402177919924 3567.433858022687 1719.6982165673403\" id=\"ie8209c73-06eb-4c12-9efd-cacb4b4a4f69\" stroke=\"#33009a\" stroke-width=\"1\" stroke-opacity=\"1\" stroke-dasharray=\"4 2\" fill=\"none\"></path><path d=\"M 3476.1775784988035 1539.2640968887285 Q 3508.5873838384255 1426.9137591674858 3561.960956706252 1719.6931477278613\" id=\"ie82174ae-fe95-4ab1-b69b-b2e91d02e1ee\" stroke=\"#33009a\" stroke-width=\"1\" stroke-opacity=\"1\" stroke-dasharray=\"4 2\" fill=\"none\"></path><path d=\"M 3481.407289865578 1540.6831384999523 Q 3506.1534495074334 1452.4843743899248 3556.4441144726907 1719.6962677658728\" id=\"id28be7a8-1909-4435-af32-8689277ab031\" stroke=\"#33009a\" stroke-width=\"1\" stroke-opacity=\"1\" stroke-dasharray=\"4 2\" fill=\"none\"></path><path d=\"M 3550.9412643356995 1719.696805603152 Q 3505.043140605088 1477.114544691985 3485.328618032678 1544.4968629650548\" id=\"i97956333-4ea8-42a5-ad76-9e87869b4b05\" stroke=\"#33009a\" stroke-width=\"1\" stroke-opacity=\"1\" stroke-dasharray=\"4 2\" fill=\"none\"></path><line x1=\"3673.5883844461987\" y1=\"1655.4419229500777\" x2=\"3673.688384227702\" y2=\"1655.4417139063498\" id=\"uuid-cf1f64ff-1934-4d7d-85ff-8e71d0df33b2\" stroke=\"#000000\" stroke-width=\"2\" stroke-opacity=\"1\" stroke-linecap=\"round\" stroke-dasharray=\"none\" opacity=\"1\"></line><line x1=\"3673.676886822668\" y1=\"1649.941725923665\" x2=\"3673.576887041165\" y2=\"1649.9419349673929\" id=\"uuid-79069efb-dde1-4725-ad9f-d32802ba0fd8\" stroke=\"#000000\" stroke-width=\"2\" stroke-opacity=\"1\" stroke-linecap=\"round\" stroke-dasharray=\"none\" opacity=\"1\"></line></svg>",
  "sequences": [
   {
    "className": "Sequence",
    "id": "3-UTR",
    "bases": [
     {
      "className": "Base",
      "textId": "i5239c94c-e8f1-44ab-ad6b-bb70b4d88c84",
      "center": {
       "x": 2758.2694100313,
       "y": 1722.6445070569798
      }
     },
     {
      "className": "Base",
      "textId": "i753d37bc-8155-4511-9a8a-da97446df488",
      "center": {
       "x": 2764.0558055770343,
       "y": 1722.6445070569798
      }
     },
     {
      "className": "Base",
      "textId": "i3a43d176-c9fd-4094-bb68-cce7e300c3b1",
      "center": {
       "x": 2769.8422011227685,
       "y": 1722.6445070569798
      }
     },
     {
      "className": "Base",
      "textId": "ia9ddc789-0eea-457a-bf1a-1d6f0c8fdb92",
      "center": {
       "x": 2775.6285966685027,
       "y": 1722.6445070569798
      }
     },
     {
      "className": "Base",
      "textId": "i7aace90f-493c-4966-81bd-36a5e78fe4b0",
      "center": {
       "x": 2781.4149922142365,
       "y": 1722.6445070569798
      }
     },
     {
      "className": "Base",
      "textId": "i10311c4d-3a1a-441c-9f97-1d8823277fe1",
      "center": {
       "x": 2787.2013877599707,
       "y": 1722.6445070569798
      }
     },
     {
      "className": "Base",
      "textId": "i304efb5b-b86e-4179-97b6-c50702471448",
      "center": {
       "x": 2792.987783305705,
       "y": 1722.6445070569798
      }
     },
     {
      "className": "Base",
      "textId": "i4b91c49e-e0c4-4006-8271-0b7c4c5bfebf",
      "center": {
       "x": 2798.774178851439,
       "y": 1722.6445070569798
      }
     },
     {
      "className": "Base",
      "textId": "i9799e28c-df25-4731-bc66-108b6aee442f",
      "center": {
       "x": 2798.774178851439,
       "y": 1717.1445070569798
      }
     },
     {
      "className": "Base",
      "textId": "i7337472b-3f59-4961-b26a-a952f8496e6c",
      "center": {
       "x": 2798.774178851439,
       "y": 1711.6445070569798
      }
     },
     {
      "className": "Base",
      "textId": "i8320e628-310f-4567-a939-6b165001920e",
      "center": {
       "x": 2798.4742125274524,
       "y": 1706.3033137751179
      }
     },
     {
      "className": "Base",
      "textId": "i9e574474-c269-4309-bf16-c7a31f490f47",
      "center": {
       "x": 2802.14937393006,
       "y": 1702.4159606737758
      }
     },
     {
      "className": "Base",
      "textId": "ib15e4732-2615-4220-917a-56bfe9fdf502",
      "center": {
       "x": 2807.498983772818,
       "y": 1702.4159606737758
      }
     },
     {
      "className": "Base",
      "textId": "ib19af486-6142-45e5-abc7-39f1a04d25ed",
      "center": {
       "x": 2811.174145175426,
       "y": 1706.3033137751179
      }
     },
     {
      "className": "Base",
      "textId": "i0a80d2c3-cf7e-4693-bc0d-0297fc85f46b",
      "center": {
       "x": 2810.874178851439,
       "y": 1711.6445070569798
      }
     },
     {
      "className": "Base",
      "textId": "i52993a06-e2d3-4a1a-b70e-4f54070d9a21",
      "center": {
       "x": 2810.874178851439,
       "y": 1717.1445070569798
      }
     },
     {
      "className": "Base",
      "textId": "i191d903a-dfed-4702-9fdd-9123f49a140c",
      "center": {
       "x": 2810.874178851439,
       "y": 1722.6445070569798
      }
     },
     {
      "className": "Base",
      "textId": "i54783340-36fe-41cc-9d28-fbed7bf1736b",
      "center": {
       "x": 2816.374178851439,
       "y": 1722.6445070569798
      }
     },
     {
      "className": "Base",
      "textId": "i465e6be1-0bd1-4fb9-95c6-29ad8236e45a",
      "center": {
       "x": 2821.874178851439,
       "y": 1722.6445070569798
      }
     },
     {
      "className": "Base",
      "textId": "i1503dcc2-612d-4aae-9fc5-7ca78c4440b8",
      "center": {
       "x": 2827.374178851439,
       "y": 1722.6445070569798
      }
     },
     {
      "className": "Base",
      "textId": "i4e11f0e5-d16c-4649-b697-6fa79990a50b",
      "center": {
       "x": 2832.874178851439,
       "y": 1722.6445070569798
      }
     },
     {
      "className": "Base",
      "textId": "i65e413e3-6269-436a-9e4d-71519e9dc80b",
      "center": {
       "x": 2838.374178851439,
       "y": 1722.6445070569798
      }
     },
     {
      "className": "Base",
      "textId": "ib2a662ff-567c-428f-b66c-7d33bde9a935",
      "center": {
       "x": 2838.374178851439,
       "y": 1717.1445070569798
      }
     },
     {
      "className": "Base",
      "textId": "ia34a4846-90c9-4316-8c38-a600a2b01e0a",
      "center": {
       "x": 2838.374178851439,
       "y": 1711.6445070569798
      }
     },
     {
      "className": "Base",
      "textId": "i32efcd31-44e2-4325-a5db-ca8c5eae7422",
      "center": {
       "x": 2838.374179076518,
       "y": 1701.5138709341225
      }
     },
     {
      "className": "Base",
      "textId": "i8f4e8a4f-906c-4a2f-bb6c-ae3897fe841c",
      "center": {
       "x": 2838.374179320912,
       "y": 1696.0138709341225
      }
     },
     {
      "className": "Base",
      "textId": "i9cff25c8-8f48-4f99-b7a3-50609fdf34a0",
      "center": {
       "x": 2835.5775789708287,
       "y": 1691.3747877045598
      }
     },
     {
      "className": "Base",
      "textId": "if0efa552-7066-4d8d-8ad1-ebbb70fcdd95",
      "center": {
       "x": 2835.909412475545,
       "y": 1685.968129471044
      }
     },
     {
      "className": "Base",
      "textId": "i4531d0dd-0b2e-4e52-99a2-873b3b57e9cb",
      "center": {
       "x": 2839.2523331602133,
       "y": 1681.7058591810558
      }
     },
     {
      "className": "Base",
      "textId": "ifea4f70d-fd73-49e8-892d-b4c013813265",
      "center": {
       "x": 2844.4241800282607,
       "y": 1680.0952485197345
      }
     },
     {
      "className": "Base",
      "textId": "i3fae3dd9-da13-4977-bc1b-6c69b0036bdc",
      "center": {
       "x": 2849.5960267531727,
       "y": 1681.705859640681
      }
     },
     {
      "className": "Base",
      "textId": "i0e2dae43-c1c4-4347-a080-896e3f772ef1",
      "center": {
       "x": 2852.93894705905,
       "y": 1685.9681302277565
      }
     },
     {
      "className": "Base",
      "textId": "i6f513b9c-03b0-4bfb-8a29-8b7dcb7d3643",
      "center": {
       "x": 2853.2707800832736,
       "y": 1691.3747884907625
      }
     },
     {
      "className": "Base",
      "textId": "i6e3ca692-e76e-40d2-b973-f20157d7d2a8",
      "center": {
       "x": 2850.4741793209123,
       "y": 1696.0138714717896
      }
     },
     {
      "className": "Base",
      "textId": "i240a2fca-929f-4ba6-9ff8-78f12ee36133",
      "center": {
       "x": 2850.474179076518,
       "y": 1701.5138714717896
      }
     },
     {
      "className": "Base",
      "textId": "icfc6da7e-6c86-456e-ad1a-f0cbe1a2e373",
      "center": {
       "x": 2852.3146767893118,
       "y": 1706.5791893052763
      }
     },
     {
      "className": "Base",
      "textId": "i7f1257d5-0976-467a-ac85-e33ef24a8f84",
      "center": {
       "x": 2850.474178851439,
       "y": 1711.6445070569798
      }
     },
     {
      "className": "Base",
      "textId": "i76453a29-4849-4b07-ad3d-5fad9dd68971",
      "center": {
       "x": 2850.474178851439,
       "y": 1717.1445070569798
      }
     },
     {
      "className": "Base",
      "textId": "i2c320152-00fe-4eba-8ccb-9ca1c0231dd3",
      "center": {
       "x": 2850.474178851439,
       "y": 1722.6445070569798
      }
     },
     {
      "className": "Base",
      "textId": "ifd1d4018-7f3e-4819-89b9-fc0ce57b29e0",
      "center": {
       "x": 2856.113268982568,
       "y": 1722.6445070569798
      }
     },
     {
      "className": "Base",
      "textId": "i6c46bbb9-605d-4734-a78c-d547f7d92c38",
      "center": {
       "x": 2861.752359113698,
       "y": 1722.6445070569798
      }
     },
     {
      "className": "Base",
      "textId": "i9365d8f1-2b25-4b90-a02f-55c3c1a01b75",
      "center": {
       "x": 2867.391449244827,
       "y": 1722.6445070569798
      }
     },
     {
      "className": "Base",
      "textId": "ia0ba3393-ac96-4998-82c5-01c753eaf6ae",
      "center": {
       "x": 2867.391449244827,
       "y": 1728.1445070569798
      }
     },
     {
      "className": "Base",
      "textId": "i9737ac6c-bff7-4cd5-a638-5e7654d1833b",
      "center": {
       "x": 2867.391449244827,
       "y": 1733.6445070569798
      }
     },
     {
      "className": "Base",
      "textId": "ib8212986-eb37-47aa-8217-d3199096d93c",
      "center": {
       "x": 2867.391449244827,
       "y": 1739.1445070569798
      }
     },
     {
      "className": "Base",
      "textId": "iebf6dacf-2132-4f9a-b4b8-dbed1f00eace",
      "center": {
       "x": 2864.594848688604,
       "y": 1743.7835901622745
      },
      "numbering": {
       "className": "BaseNumbering",
       "textId": "i3c198f99-6c20-4938-beb8-4f368bc716d9",
       "lineId": "ib1227e20-239f-403f-a88f-b385458800c1",
       "textPadding": 4
      }
     },
     {
      "className": "Base",
      "textId": "i9fef6e7c-66c6-48ba-8ade-f3b0129101c9",
      "center": {
       "x": 2864.926681953075,
       "y": 1749.1902484105356
      }
     },
     {
      "className": "Base",
      "textId": "i75fe0cae-cdf4-4363-be70-de5fe52e2b2a",
      "center": {
       "x": 2868.269602448347,
       "y": 1753.4525188490675
      }
     },
     {
      "className": "Base",
      "textId": "i4ebca5cb-8e13-4b8e-8648-8c94d427dd96",
      "center": {
       "x": 2873.441449244827,
       "y": 1755.0631297402012
      }
     },
     {
      "className": "Base",
      "textId": "i1b55ceaa-e507-40d1-af89-284c7b9d1812",
      "center": {
       "x": 2878.613296041307,
       "y": 1753.4525188490675
      }
     },
     {
      "className": "Base",
      "textId": "ice1ecaa4-bfe8-4d5c-a6c5-276fa18c1fbf",
      "center": {
       "x": 2881.956216536579,
       "y": 1749.1902484105353
      }
     },
     {
      "className": "Base",
      "textId": "i29336b3f-6450-4d11-8e58-615bc50e6aa1",
      "center": {
       "x": 2882.2880498010495,
       "y": 1743.7835901622745
      }
     },
     {
      "className": "Base",
      "textId": "i30d03a5a-fb2c-4dbb-b38e-52fde22b6677",
      "center": {
       "x": 2879.491449244827,
       "y": 1739.1445070569798
      }
     },
     {
      "className": "Base",
      "textId": "ia0e69da9-134a-47a5-9a84-aebb7dc3c96c",
      "center": {
       "x": 2879.491449244827,
       "y": 1733.6445070569798
      }
     },
     {
      "className": "Base",
      "textId": "i3758df48-3703-4aad-8124-66424b96e284",
      "center": {
       "x": 2879.491449244827,
       "y": 1728.1445070569798
      }
     },
     {
      "className": "Base",
      "textId": "ie5413f0c-4903-49f3-96b0-bca89ce0488b",
      "center": {
       "x": 2879.491449244827,
       "y": 1722.6445070569798
      }
     },
     {
      "className": "Base",
      "textId": "i37c17dcc-7bcd-453a-b748-e0f7318013d2",
      "center": {
       "x": 2884.991449244827,
       "y": 1722.6445070569798
      }
     },
     {
      "className": "Base",
      "textId": "i6ff2f908-6c03-4a77-aaf1-7030821d5600",
      "center": {
       "x": 2890.491449244827,
       "y": 1722.6445070569798
      }
     },
     {
      "className": "Base",
      "textId": "i7da90e78-127e-4e5d-81b0-ad0ba87278ec",
      "center": {
       "x": 2895.991449244827,
       "y": 1722.6445070569798
      }
     },
     {
      "className": "Base",
      "textId": "iba821f72-f29f-45bd-b435-f2d139902f3f",
      "center": {
       "x": 2901.491449244827,
       "y": 1722.6445070569798
      }
     },
     {
      "className": "Base",
      "textId": "i13afb29b-c16d-46d7-9395-fb9d2f9d85c7",
      "center": {
       "x": 2906.991449244827,
       "y": 1722.6445070569798
      }
     },
     {
      "className": "Base",
      "textId": "i0c21e913-c960-4c4b-909e-5bb8cd0f180b",
      "center": {
       "x": 2912.491449244827,
       "y": 1722.6445070569798
      }
     },
     {
      "className": "Base",
      "textId": "i81b2d4b1-d5dc-4778-9a11-c04a8de051c3",
      "center": {
       "x": 2917.991449244827,
       "y": 1722.6445070569798
      }
     },
     {
      "className": "Base",
      "textId": "i787067c2-d494-45fb-a792-233f360d541d",
      "center": {
       "x": 2923.491449244827,
       "y": 1722.6445070569798
      }
     },
     {
      "className": "Base",
      "textId": "i75a08bbd-4b05-44e2-9c0c-25af3b19003b",
      "center": {
       "x": 2928.991449244827,
       "y": 1722.6445070569798
      }
     },
     {
      "className": "Base",
      "textId": "i62916c40-c195-47ac-8c3e-cb69a42b2a27",
      "center": {
       "x": 2934.491449244827,
       "y": 1722.6445070569798
      }
     },
     {
      "className": "Base",
      "textId": "i15583113-0d7a-4dde-94e3-f97132e82f47",
      "center": {
       "x": 2939.991449244827,
       "y": 1722.6445070569798
      }
     },
     {
      "className": "Base",
      "textId": "ia5d53ea5-ca27-4614-a548-fdeb86e884b7",
      "center": {
       "x": 2945.491449244827,
       "y": 1722.6445070569798
      }
     },
     {
      "className": "Base",
      "textId": "i128c4ac2-cd4d-46df-810f-3ae0b18158b3",
      "center": {
       "x": 2950.991449244827,
       "y": 1722.6445070569798
      }
     },
     {
      "className": "Base",
      "textId": "idb41a79a-1e59-4343-9a5c-29481349603f",
      "center": {
       "x": 2956.491449244827,
       "y": 1722.6445070569798
      }
     },
     {
      "className": "Base",
      "textId": "i110517be-fea2-4658-9637-379a11d7d841",
      "center": {
       "x": 2956.491449244827,
       "y": 1717.1445070569798
      }
     },
     {
      "className": "Base",
      "textId": "ieced0310-f0d3-4e57-ba39-b7f525df3665",
      "center": {
       "x": 2956.491449244827,
       "y": 1711.6445070569798
      }
     },
     {
      "className": "Base",
      "textId": "i434bd3d2-2e2c-42e4-a03d-5a6ef7052d87",
      "center": {
       "x": 2956.491449469906,
       "y": 1701.5138709341225
      }
     },
     {
      "className": "Base",
      "textId": "i431b21e0-a2f7-4fc8-824d-07189285dcdf",
      "center": {
       "x": 2956.4914497143,
       "y": 1696.0138709341225
      }
     },
     {
      "className": "Base",
      "textId": "i199b8f0a-6904-4fe4-9f2e-3da98ae253a5",
      "center": {
       "x": 2953.694849364216,
       "y": 1691.3747877045598
      }
     },
     {
      "className": "Base",
      "textId": "i9b37ef0c-03c6-4157-8595-5208d784478a",
      "center": {
       "x": 2954.026682868933,
       "y": 1685.9681294710442
      }
     },
     {
      "className": "Base",
      "textId": "i9231dfa3-007d-4d96-9bcf-f23b704a0970",
      "center": {
       "x": 2957.369603553601,
       "y": 1681.7058591810558
      }
     },
     {
      "className": "Base",
      "textId": "i7d51e25c-0504-4b39-aff4-41ee6e300852",
      "center": {
       "x": 2962.5414504216487,
       "y": 1680.0952485197345
      }
     },
     {
      "className": "Base",
      "textId": "i792a53a1-d2a3-46aa-80eb-cc068fb6f42d",
      "center": {
       "x": 2967.7132971465608,
       "y": 1681.705859640681
      }
     },
     {
      "className": "Base",
      "textId": "i5e0f9bd6-5c73-43b7-a139-9f62ef7e376b",
      "center": {
       "x": 2971.0562174524375,
       "y": 1685.9681302277565
      }
     },
     {
      "className": "Base",
      "textId": "i5c6cdd1e-102e-4c1f-ba96-1236df0cac79",
      "center": {
       "x": 2971.3880504766616,
       "y": 1691.3747884907625
      }
     },
     {
      "className": "Base",
      "textId": "ibce2ad12-da11-4392-a599-5cd547673966",
      "center": {
       "x": 2968.5914497143,
       "y": 1696.0138714717896
      }
     },
     {
      "className": "Base",
      "textId": "i9d8c84f7-4de8-4de4-837c-797d966cc9c3",
      "center": {
       "x": 2968.591449469906,
       "y": 1701.5138714717896
      }
     },
     {
      "className": "Base",
      "textId": "iae27aa16-02b4-4095-a17e-9969c873f169",
      "center": {
       "x": 2970.4319471826993,
       "y": 1706.5791893052763
      }
     },
     {
      "className": "Base",
      "textId": "i741a349c-4a4c-44dd-bb45-202743264c98",
      "center": {
       "x": 2968.591449244827,
       "y": 1711.6445070569798
      }
     },
     {
      "className": "Base",
      "textId": "i224f0a83-641a-46ff-9e21-f6f37501a315",
      "center": {
       "x": 2968.591449244827,
       "y": 1717.1445070569798
      }
     },
     {
      "className": "Base",
      "textId": "i34dcf691-645e-43d0-97b0-fda0288a315b",
      "center": {
       "x": 2968.591449244827,
       "y": 1722.6445070569798
      }
     },
     {
      "className": "Base",
      "textId": "i3927a395-83e8-4b06-9c34-78fe1f1630f5",
      "center": {
       "x": 2975.417070957252,
       "y": 1722.6445070569798
      }
     },
     {
      "className": "Base",
      "textId": "i819e7cce-a020-4140-9a7d-c6f6b678d725",
      "center": {
       "x": 2982.242692669677,
       "y": 1722.6445070569798
      }
     },
     {
      "className": "Base",
      "textId": "i54479ac7-7eb3-40e8-bf02-b96bb32823a7",
      "center": {
       "x": 2982.242692669677,
       "y": 1728.1445070569798
      }
     },
     {
      "className": "Base",
      "textId": "ie6728cbf-ec71-4a81-8995-e38c3b5a0f29",
      "center": {
       "x": 2982.242692669677,
       "y": 1733.6445070569798
      }
     },
     {
      "className": "Base",
      "textId": "i2278a281-4c00-47ee-a4f5-43a99b77efaa",
      "center": {
       "x": 2982.242692669677,
       "y": 1739.1445070569798
      }
     },
     {
      "className": "Base",
      "textId": "i6e598862-a91f-4c7d-b1fc-a54b6a7412b9",
      "center": {
       "x": 2982.242692669677,
       "y": 1744.6445070569798
      }
     },
     {
      "className": "Base",
      "textId": "i2e0ae440-12cc-4724-9073-0b800def89a5",
      "center": {
       "x": 2979.446092113454,
       "y": 1749.2835901622745
      }
     },
     {
      "className": "Base",
      "textId": "ib2ea01f8-d8de-4337-b1e4-474cb340a54e",
      "center": {
       "x": 2979.7779253779245,
       "y": 1754.6902484105353
      }
     },
     {
      "className": "Base",
      "textId": "i62e5d0b0-46b4-4ca7-9598-92b9f138aed8",
      "center": {
       "x": 2983.120845873197,
       "y": 1758.9525188490675
      },
      "numbering": {
       "className": "BaseNumbering",
       "textId": "i90c19e23-2805-41aa-a565-d08e9849eaa1",
       "lineId": "ia7459a90-3b25-4a0d-8dd2-733da4a8aa25",
       "textPadding": 4
      }
     },
     {
      "className": "Base",
      "textId": "i7b6f34bc-0716-4e40-9190-6a47841bd8b7",
      "center": {
       "x": 2988.292692669677,
       "y": 1760.5631297402012
      }
     },
     {
      "className": "Base",
      "textId": "ic8cf2ef9-9718-4b51-98c1-f67d0d79fb9f",
      "center": {
       "x": 2993.4645394661566,
       "y": 1758.9525188490675
      }
     },
     {
      "className": "Base",
      "textId": "i17a19b1d-d57f-4f49-8693-8231746781ad",
      "center": {
       "x": 2996.8074599614292,
       "y": 1754.6902484105356
      }
     },
     {
      "className": "Base",
      "textId": "idd24f702-4053-4ab1-9129-b5f4812a9662",
      "center": {
       "x": 2997.1392932258996,
       "y": 1749.2835901622745
      }
     },
     {
      "className": "Base",
      "textId": "i236a6b66-41d5-489d-978d-1bd38f86b735",
      "center": {
       "x": 2994.342692669677,
       "y": 1744.6445070569798
      }
     },
     {
      "className": "Base",
      "textId": "i0d6e9a32-ad92-4820-9fe2-013515d5eeaf",
      "center": {
       "x": 2994.342692669677,
       "y": 1739.1445070569798
      }
     },
     {
      "className": "Base",
      "textId": "ic9c101d1-1000-4a12-9d53-7effcc571986",
      "center": {
       "x": 2994.342692669677,
       "y": 1733.6445070569798
      }
     },
     {
      "className": "Base",
      "textId": "i1a5a321e-ee42-4607-ba4d-d63e237df669",
      "center": {
       "x": 2994.342692669677,
       "y": 1728.1445070569798
      }
     },
     {
      "className": "Base",
      "textId": "iea678e13-0d79-49d5-895d-7f6f7ef71d2d",
      "center": {
       "x": 2994.342692669677,
       "y": 1722.6445070569798
      }
     },
     {
      "className": "Base",
      "textId": "ie3fac78e-849f-4308-b694-c1abce11ca97",
      "center": {
       "x": 2999.842692669677,
       "y": 1722.6445070569798
      }
     },
     {
      "className": "Base",
      "textId": "i824aba1d-01aa-4e0f-b6cf-93cfa248a39b",
      "center": {
       "x": 3005.342692669677,
       "y": 1722.6445070569798
      }
     },
     {
      "className": "Base",
      "textId": "i6e5228e4-071b-4c0f-b385-b12f1c8cc16e",
      "center": {
       "x": 3010.842692669677,
       "y": 1722.6445070569798
      }
     },
     {
      "className": "Base",
      "textId": "i4b266a5a-ae89-4437-a2a9-f13f8df82c74",
      "center": {
       "x": 3016.342692669677,
       "y": 1722.6445070569798
      }
     },
     {
      "className": "Base",
      "textId": "ic402955c-f8f3-453c-a30d-f1e2e2eab7ca",
      "center": {
       "x": 3021.842692669677,
       "y": 1722.6445070569798
      }
     },
     {
      "className": "Base",
      "textId": "iea379dac-c665-41f4-a382-5c607c1d9af1",
      "center": {
       "x": 3027.342692669677,
       "y": 1722.6445070569798
      }
     },
     {
      "className": "Base",
      "textId": "ib5bee068-9996-43db-b4db-1bab66591ff3",
      "center": {
       "x": 3032.842692669677,
       "y": 1722.6445070569798
      }
     },
     {
      "className": "Base",
      "textId": "i1c848448-901a-4f0c-b92b-c75c95716c69",
      "center": {
       "x": 3038.342692669677,
       "y": 1722.6445070569798
      }
     },
     {
      "className": "Base",
      "textId": "i10f2fa9b-1ead-411f-8bb5-b6d340005edd",
      "center": {
       "x": 3043.842692669677,
       "y": 1722.6445070569798
      }
     },
     {
      "className": "Base",
      "textId": "ie219eb91-532a-4920-8cfd-02ce33e5e1f5",
      "center": {
       "x": 3049.342692669677,
       "y": 1722.6445070569798
      }
     },
     {
      "className": "Base",
      "textId": "ib6565ee8-176d-4c74-80be-45cb0e7c7f60",
      "center": {
       "x": 3054.842692669677,
       "y": 1722.6445070569798
      }
     },
     {
      "className": "Base",
      "textId": "ifaf4afac-3512-471c-87a9-acbd89374d46",
      "center": {
       "x": 3060.342692669677,
       "y": 1722.6445070569798
      }
     },
     {
      "className": "Base",
      "textId": "i727c1c32-2a41-4c08-9ef4-319238307b89",
      "center": {
       "x": 3065.842692669677,
       "y": 1722.6445070569798
      }
     },
     {
      "className": "Base",
      "textId": "iaca2f7e5-e95b-47f7-a56c-ff3cb4917e73",
      "center": {
       "x": 3071.342692669677,
       "y": 1722.6445070569798
      }
     },
     {
      "className": "Base",
      "textId": "i56f7d0be-0355-4f98-b6ef-20981195d98c",
      "center": {
       "x": 3076.842692669677,
       "y": 1722.6445070569798
      }
     },
     {
      "className": "Base",
      "textId": "i23b60dbe-4a4f-4843-a8df-052939d79a88",
      "center": {
       "x": 3082.342692669677,
       "y": 1722.6445070569798
      }
     },
     {
      "className": "Base",
      "textId": "i5cbf2e33-271a-494e-838c-9ce0351e83a7",
      "center": {
       "x": 3087.842692669677,
       "y": 1722.6445070569798
      }
     },
     {
      "className": "Base",
      "textId": "ibd0d0eca-06a8-4e5b-a274-766b96b66afc",
      "center": {
       "x": 3093.342692669677,
       "y": 1722.6445070569798
      }
     },
     {
      "className": "Base",
      "textId": "i4c913fc3-7024-496a-a603-0bcbd4b8fdaa",
      "center": {
       "x": 3098.842692669677,
       "y": 1722.6445070569798
      }
     },
     {
      "className": "Base",
      "textId": "i80aa904c-66e5-4031-8110-3d467651d027",
      "center": {
       "x": 3104.342692669677,
       "y": 1722.6445070569798
      }
     },
     {
      "className": "Base",
      "textId": "ifbfcac8d-2ab7-4b0a-8bea-025f5be94ebb",
      "center": {
       "x": 3109.842692669677,
       "y": 1722.6445070569798
      }
     },
     {
      "className": "Base",
      "textId": "if7806cbe-d0a0-4d1a-be96-1a07d4da5d10",
      "center": {
       "x": 3109.842692669677,
       "y": 1717.1445070569798
      }
     },
     {
      "className": "Base",
      "textId": "ia07f9862-2197-4fda-a204-3b2d66fabd69",
      "center": {
       "x": 3109.842692669677,
       "y": 1711.6445070569798
      }
     },
     {
      "className": "Base",
      "textId": "ibd545953-54fa-4dde-9a24-b1632dff5d81",
      "center": {
       "x": 3109.869916852193,
       "y": 1701.4469088698083
      }
     },
     {
      "className": "Base",
      "textId": "ic73cf740-dc2d-4a60-8a77-b848f4ae1c6a",
      "center": {
       "x": 3109.8992829703575,
       "y": 1695.9469872675395
      }
     },
     {
      "className": "Base",
      "textId": "icf5aec11-4a2b-48b8-bad3-83fd67ea535d",
      "center": {
       "x": 3107.127491706823,
       "y": 1691.2930384151896
      }
     },
     {
      "className": "Base",
      "textId": "i230a5ea6-f4fc-41e9-9600-f3dd7cf38be7",
      "center": {
       "x": 3107.488187980388,
       "y": 1685.8882289895823
      }
     },
     {
      "className": "Base",
      "textId": "i583776ca-6cb2-44d1-b2ee-285fd7cd2d8a",
      "center": {
       "x": 3110.8538183411083,
       "y": 1681.6438681420705
      }
     },
     {
      "className": "Base",
      "textId": "ib8f7086f-247e-48bf-a06d-c49501dbc38c",
      "center": {
       "x": 3116.034190942805,
       "y": 1680.0608942204628
      }
     },
     {
      "className": "Base",
      "textId": "i1eee3872-2cb0-49c1-8973-6bfd55cfdf01",
      "center": {
       "x": 3121.1973644936847,
       "y": 1681.6990961653996
      }
     },
     {
      "className": "Base",
      "textId": "i9e656fcb-6b4b-4c49-a6d2-382d12b61a5d",
      "center": {
       "x": 3124.5174798226426,
       "y": 1685.9791546850129
      }
     },
     {
      "className": "Base",
      "textId": "i7f9baf2f-90a0-490a-a98b-52aa7896fd2b",
      "center": {
       "x": 3124.8204406180275,
       "y": 1691.3875076214767
      }
     },
     {
      "className": "Base",
      "textId": "ied3c852b-c36c-44ea-812c-0fee7a2b8788",
      "center": {
       "x": 3121.999110495349,
       "y": 1696.011592727502
      }
     },
     {
      "className": "Base",
      "textId": "id97edf56-7b5f-4edf-b22e-9b8db843d491",
      "center": {
       "x": 3121.9697443771843,
       "y": 1701.5115143297708
      }
     },
     {
      "className": "Base",
      "textId": "ia3f2f451-ae4b-47f0-8f7e-77fb813b2670",
      "center": {
       "x": 3123.7943233415795,
       "y": 1706.5829178195568
      }
     },
     {
      "className": "Base",
      "textId": "i3e047dcd-d281-4339-a7c4-d92cbbafe3b3",
      "center": {
       "x": 3121.942692669677,
       "y": 1711.6445070569798
      }
     },
     {
      "className": "Base",
      "textId": "i79b62489-5555-426e-9df1-a9ccaa6d5e2c",
      "center": {
       "x": 3121.942692669677,
       "y": 1717.1445070569798
      }
     },
     {
      "className": "Base",
      "textId": "i44005efa-4ab7-4a24-a724-35f3da130342",
      "center": {
       "x": 3121.942692669677,
       "y": 1722.6445070569798
      }
     },
     {
      "className": "Base",
      "textId": "i9580bd63-b989-4a1a-92b3-fddd2f10e9ab",
      "center": {
       "x": 3128.042455398133,
       "y": 1722.6445070569798
      }
     },
     {
      "className": "Base",
      "textId": "if505769d-4461-4641-a414-1f924bc834c9",
      "center": {
       "x": 3134.1422181265884,
       "y": 1722.6445070569798
      }
     },
     {
      "className": "Base",
      "textId": "i3c35c471-d71d-4e97-be5c-002cd3aad71a",
      "center": {
       "x": 3134.1422181265884,
       "y": 1728.1445070569798
      },
      "numbering": {
       "className": "BaseNumbering",
       "textId": "ifba83850-9299-4dc4-945f-2e491b6d4242",
       "lineId": "i297d0fa8-327f-4895-8953-315f240edc1a",
       "textPadding": 4
      }
     },
     {
      "className": "Base",
      "textId": "i73b2d515-8682-4e1a-8b98-ecb3256364e2",
      "center": {
       "x": 3134.1422181265884,
       "y": 1733.6445070569798
      }
     },
     {
      "className": "Base",
      "textId": "ia059357f-83d0-4809-bdbf-6675e9b68bcc",
      "center": {
       "x": 3134.1422181265884,
       "y": 1739.1445070569798
      }
     },
     {
      "className": "Base",
      "textId": "i2b9fe755-99a6-454e-8c81-cdf5a315bd31",
      "center": {
       "x": 3134.1422181265884,
       "y": 1744.6445070569798
      }
     },
     {
      "className": "Base",
      "textId": "i135ec308-611f-4bfd-96ac-66e480b53714",
      "center": {
       "x": 3131.345617570366,
       "y": 1749.2835901622745
      }
     },
     {
      "className": "Base",
      "textId": "i5273854b-6c0e-4ab2-bbb3-6aeba3f2605e",
      "center": {
       "x": 3131.6774508348362,
       "y": 1754.6902484105356
      }
     },
     {
      "className": "Base",
      "textId": "i02b7489b-9dba-442b-ad44-dcf37b3473e3",
      "center": {
       "x": 3135.020371330109,
       "y": 1758.9525188490675
      }
     },
     {
      "className": "Base",
      "textId": "id6030641-69f6-4df5-ac27-0657bd4433d0",
      "center": {
       "x": 3140.1922181265886,
       "y": 1760.5631297402012
      }
     },
     {
      "className": "Base",
      "textId": "i00dc0783-c381-4977-9a46-731ad5f427cc",
      "center": {
       "x": 3145.3640649230683,
       "y": 1758.9525188490675
      }
     },
     {
      "className": "Base",
      "textId": "if0ef5d52-21a0-41d6-bedf-eff5bf01dbf2",
      "center": {
       "x": 3148.706985418341,
       "y": 1754.6902484105353
      }
     },
     {
      "className": "Base",
      "textId": "iaf1ee822-8c99-418d-b28c-c10fef73e693",
      "center": {
       "x": 3149.0388186828113,
       "y": 1749.2835901622745
      }
     },
     {
      "className": "Base",
      "textId": "i575c77ae-ca57-42a7-9d44-fd86c777904d",
      "center": {
       "x": 3146.2422181265883,
       "y": 1744.6445070569798
      }
     },
     {
      "className": "Base",
      "textId": "i3031b249-3b93-4ea1-85c0-9b0422a8b665",
      "center": {
       "x": 3146.2422181265883,
       "y": 1739.1445070569798
      }
     },
     {
      "className": "Base",
      "textId": "i4b0315ee-f5f9-489b-aedf-48a8b8708380",
      "center": {
       "x": 3146.2422181265883,
       "y": 1733.6445070569798
      }
     },
     {
      "className": "Base",
      "textId": "ia2e23440-63d6-4111-95ad-ddc027c65363",
      "center": {
       "x": 3146.2422181265883,
       "y": 1728.1445070569798
      }
     },
     {
      "className": "Base",
      "textId": "iaffe9d3b-bb06-4d53-be24-d674b876a7e6",
      "center": {
       "x": 3146.2422181265883,
       "y": 1722.6445070569798
      }
     },
     {
      "className": "Base",
      "textId": "i707fddd8-7535-4a10-91ee-39a753429a1d",
      "center": {
       "x": 3151.7422181265883,
       "y": 1722.6445070569798
      }
     },
     {
      "className": "Base",
      "textId": "i0ec5bbe1-ad5f-4d9b-8533-24115c3b7ea5",
      "center": {
       "x": 3157.2422181265883,
       "y": 1722.6445070569798
      }
     },
     {
      "className": "Base",
      "textId": "iff3e0a57-0011-47f9-a81f-218bd66294e7",
      "center": {
       "x": 3162.7422181265883,
       "y": 1722.6445070569798
      }
     },
     {
      "className": "Base",
      "textId": "ie2697012-727a-4be6-9cec-bd1583964697",
      "center": {
       "x": 3168.2422181265883,
       "y": 1722.6445070569798
      }
     },
     {
      "className": "Base",
      "textId": "iab65ef41-0da1-4635-bac2-debad98f0059",
      "center": {
       "x": 3173.7422181265883,
       "y": 1722.6445070569798
      }
     },
     {
      "className": "Base",
      "textId": "if1044769-f67c-4042-b17e-f31490f53495",
      "center": {
       "x": 3179.2422181265883,
       "y": 1722.6445070569798
      }
     },
     {
      "className": "Base",
      "textId": "if15f47d5-728d-4d2d-8937-7cae39786578",
      "center": {
       "x": 3184.7422181265883,
       "y": 1722.6445070569798
      }
     },
     {
      "className": "Base",
      "textId": "i247a4a43-e09e-4627-8cac-280aec633254",
      "center": {
       "x": 3190.2422181265883,
       "y": 1722.6445070569798
      }
     },
     {
      "className": "Base",
      "textId": "i40518855-79b5-44c5-ad1a-215e4e355a9d",
      "center": {
       "x": 3195.7422181265883,
       "y": 1722.6445070569798
      }
     },
     {
      "className": "Base",
      "textId": "icf4b7c35-bd2d-4c52-b58f-9b661e4ca6e9",
      "center": {
       "x": 3201.2422181265883,
       "y": 1722.6445070569798
      }
     },
     {
      "className": "Base",
      "textId": "i18f536d6-c69b-4a9c-8ea9-568f512937f2",
      "center": {
       "x": 3206.7422181265883,
       "y": 1722.6445070569798
      }
     },
     {
      "className": "Base",
      "textId": "i2830af72-ee23-4715-acf4-0a26627f39af",
      "center": {
       "x": 3212.2422181265883,
       "y": 1722.6445070569798
      }
     },
     {
      "className": "Base",
      "textId": "ia146b1b9-251f-4562-9af9-66d3cc7a3bba",
      "center": {
       "x": 3217.7422181265883,
       "y": 1722.6445070569798
      }
     },
     {
      "className": "Base",
      "textId": "ia16d8005-30fb-41ad-9f79-55cbf414b725",
      "center": {
       "x": 3223.2422181265883,
       "y": 1722.6445070569798
      }
     },
     {
      "className": "Base",
      "textId": "i52d56a28-8e08-4e42-bc96-ce0861c2321e",
      "center": {
       "x": 3228.7422181265883,
       "y": 1722.6445070569798
      }
     },
     {
      "className": "Base",
      "textId": "ibb575b1b-2512-4658-94c0-1d26deb4ba0c",
      "center": {
       "x": 3234.2422181265883,
       "y": 1722.6445070569798
      }
     },
     {
      "className": "Base",
      "textId": "icaa14b43-86a7-4bb1-bdbd-d80cc7f9e5db",
      "center": {
       "x": 3239.7422181265883,
       "y": 1722.6445070569798
      }
     },
     {
      "className": "Base",
      "textId": "ib37df668-f95c-4d2d-abfe-71313ec3ad18",
      "center": {
       "x": 3245.2422181265883,
       "y": 1722.6445070569798
      }
     },
     {
      "className": "Base",
      "textId": "ia1cb71d5-e8a5-431b-8ec8-2f27a719db0c",
      "center": {
       "x": 3250.7422181265883,
       "y": 1722.6445070569798
      }
     },
     {
      "className": "Base",
      "textId": "i50052974-9240-4a95-ad53-4b096b018105",
      "center": {
       "x": 3256.2422181265883,
       "y": 1722.6445070569798
      }
     },
     {
      "className": "Base",
      "textId": "ie59fdcd2-94ed-4b4e-9ad3-04839f8c2265",
      "center": {
       "x": 3261.7422181265883,
       "y": 1722.6445070569798
      }
     },
     {
      "className": "Base",
      "textId": "i9119c31f-2296-446e-bef2-04551f459d2e",
      "center": {
       "x": 3267.2422181265883,
       "y": 1722.6445070569798
      }
     },
     {
      "className": "Base",
      "textId": "i0fc9ffab-bd5f-4cbb-a18f-dff09f69b5cf",
      "center": {
       "x": 3272.7422181265883,
       "y": 1722.6445070569798
      }
     },
     {
      "className": "Base",
      "textId": "ib023861f-13f6-42ae-b08b-17a83e69ab80",
      "center": {
       "x": 3278.2422181265883,
       "y": 1722.6445070569798
      }
     },
     {
      "className": "Base",
      "textId": "i1d86dba9-6175-480d-8b40-030684282c0c",
      "center": {
       "x": 3278.2422181265883,
       "y": 1717.1445070569798
      }
     },
     {
      "className": "Base",
      "textId": "i19346a90-97f7-489e-bee5-e3f441f759a7",
      "center": {
       "x": 3278.2422181265883,
       "y": 1711.6445070569798
      }
     },
     {
      "className": "Base",
      "textId": "ic054725c-ac66-4ecd-bf84-cec03737f0ff",
      "center": {
       "x": 3278.2422181265883,
       "y": 1706.1445070569798
      }
     },
     {
      "className": "Base",
      "textId": "i5a5d1b13-60ac-4c89-abc3-b7282bdc4d1d",
      "center": {
       "x": 3278.2422181265883,
       "y": 1700.6445070569798
      }
     },
     {
      "className": "Base",
      "textId": "if3f0b025-9d30-4152-a7d0-b36dbc5be9d3",
      "center": {
       "x": 3271.9177032070975,
       "y": 1691.3396620497595
      }
     },
     {
      "className": "Base",
      "textId": "i5c4e20cb-480b-4798-a5b4-c06c9c1f6766",
      "center": {
       "x": 3266.803650148473,
       "y": 1689.3156903815843
      }
     },
     {
      "className": "Base",
      "textId": "ic99896a1-94c7-45b3-979b-c5a85c6a9a7e",
      "center": {
       "x": 3261.689597089849,
       "y": 1687.2917187134094
      }
     },
     {
      "className": "Base",
      "textId": "i9a0cb7bd-ded5-4020-b5da-62b5f6611146",
      "center": {
       "x": 3256.5755440312246,
       "y": 1685.2677470452345
      }
     },
     {
      "className": "Base",
      "textId": "i8279be01-2fbe-4b3b-874d-5e23477f8b77",
      "center": {
       "x": 3251.4614909726,
       "y": 1683.2437753770594
      }
     },
     {
      "className": "Base",
      "textId": "ia2870b37-52f7-487c-9e88-e8762134a678",
      "center": {
       "x": 3246.347437913976,
       "y": 1681.2198037088842
      }
     },
     {
      "className": "Base",
      "textId": "i7a3e4fcd-67e7-4ec0-9b0c-5e0740de6bd5",
      "center": {
       "x": 3241.2263907250654,
       "y": 1683.0573188208891
      },
      "numbering": {
       "className": "BaseNumbering",
       "textId": "iba5bd3be-7bb7-4e5d-bc37-a641a453fa6d",
       "lineId": "i64f923bd-c20d-4a6a-bd46-12b7ac00dc3f",
       "textPadding": 4
      }
     },
     {
      "className": "Base",
      "textId": "i21f37c4a-f55b-4a27-8d2d-662fab9e58cb",
      "center": {
       "x": 3235.8594263071245,
       "y": 1682.1644139914436
      }
     },
     {
      "className": "Base",
      "textId": "ia177bd61-512c-43c6-ad04-13a709fb0fd6",
      "center": {
       "x": 3231.6091853114176,
       "y": 1678.7677924970308
      }
     },
     {
      "className": "Base",
      "textId": "ic650415b-b4dd-4f2f-9d29-329c35da4ca4",
      "center": {
       "x": 3229.554778890437,
       "y": 1673.7298365270638
      }
     },
     {
      "className": "Base",
      "textId": "i73329b06-a5e3-4509-b2b7-35006cbdeab7",
      "center": {
       "x": 3230.2178087328552,
       "y": 1668.329653425913
      }
     },
     {
      "className": "Base",
      "textId": "ia4bb35c4-a9ef-4ace-8e88-2df85801e16a",
      "center": {
       "x": 3233.429935467303,
       "y": 1663.9383178728335
      }
     },
     {
      "className": "Base",
      "textId": "ifa995c0b-a669-4062-ad12-3558eb43ed3d",
      "center": {
       "x": 3238.375619037143,
       "y": 1661.670764097307
      }
     },
     {
      "className": "Base",
      "textId": "i295494da-e296-4686-b8da-f2897cf97cc2",
      "center": {
       "x": 3243.799179516862,
       "y": 1662.102710645768
      }
     },
     {
      "className": "Base",
      "textId": "ifb28560f-1d5a-468b-abe8-d489bf9fee68",
      "center": {
       "x": 3248.3236068484907,
       "y": 1665.124488833971
      }
     },
     {
      "className": "Base",
      "textId": "i8157ad04-890c-4574-8415-3b210056ebf0",
      "center": {
       "x": 3250.800175583961,
       "y": 1669.9688869799108
      }
     },
     {
      "className": "Base",
      "textId": "ic30b70d5-9984-4e8b-abd0-6e2cea98b68e",
      "center": {
       "x": 3255.9142286425854,
       "y": 1671.9928586480858
      }
     },
     {
      "className": "Base",
      "textId": "iedd4cc14-baea-4cda-af49-1f227a356336",
      "center": {
       "x": 3261.0282817012094,
       "y": 1674.016830316261
      }
     },
     {
      "className": "Base",
      "textId": "ib9ed27bb-a4b4-4a32-9546-f133fb2d1f41",
      "center": {
       "x": 3266.142334759834,
       "y": 1676.0408019844358
      }
     },
     {
      "className": "Base",
      "textId": "i97c4fa6c-2c45-45e9-96d3-03fdb0467b0b",
      "center": {
       "x": 3271.2563878184583,
       "y": 1678.064773652611
      }
     },
     {
      "className": "Base",
      "textId": "i31fad600-6e14-4f90-a4f4-d7c01f57c1e6",
      "center": {
       "x": 3276.3704408770827,
       "y": 1680.0887453207858
      }
     },
     {
      "className": "Base",
      "textId": "id2d7d1f9-3a60-4cdb-8b4b-d1a7891b0c5b",
      "center": {
       "x": 3281.240867005484,
       "y": 1677.6306141736013
      }
     },
     {
      "className": "Base",
      "textId": "i5e72c609-6056-4a1d-81c1-c84845c2aeba",
      "center": {
       "x": 3286.6945189346015,
       "y": 1677.4852180079122
      }
     },
     {
      "className": "Base",
      "textId": "i3356ec3f-d819-428f-aaf5-1907ce3c9a7d",
      "center": {
       "x": 3290.2372354582176,
       "y": 1673.2781810894505
      }
     },
     {
      "className": "Base",
      "textId": "ifac297e8-4ae5-4258-95d0-1ea934b7e214",
      "center": {
       "x": 3293.779951981833,
       "y": 1669.0711441709889
      }
     },
     {
      "className": "Base",
      "textId": "i02eb071f-67ff-4b5b-a8fb-240c40a116df",
      "center": {
       "x": 3297.322668505449,
       "y": 1664.8641072525274
      }
     },
     {
      "className": "Base",
      "textId": "i1606b624-5932-43df-aac0-91a92805a16b",
      "center": {
       "x": 3300.865385029065,
       "y": 1660.6570703340656
      }
     },
     {
      "className": "Base",
      "textId": "i6a98abe1-458c-4a9f-8852-f00abd83e940",
      "center": {
       "x": 3304.408101552681,
       "y": 1656.450033415604
      }
     },
     {
      "className": "Base",
      "textId": "ie54bbd00-8411-46d8-990b-2f3da58d668c",
      "center": {
       "x": 3307.950818076297,
       "y": 1652.2429964971425
      }
     },
     {
      "className": "Base",
      "textId": "ie504218d-b9d3-4d68-90c7-2371ea3fa6a0",
      "center": {
       "x": 3307.8339972032,
       "y": 1646.803516836228
      }
     },
     {
      "className": "Base",
      "textId": "i8f61c5b2-838d-4d56-ac46-aa2c1821feab",
      "center": {
       "x": 3310.3844349752276,
       "y": 1641.9975982696158
      }
     },
     {
      "className": "Base",
      "textId": "i61ff862d-3fff-4c9e-8727-8f3a3d587f09",
      "center": {
       "x": 3314.9545902655796,
       "y": 1639.0454352117954
      }
     },
     {
      "className": "Base",
      "textId": "i64c4aa82-6b26-40ae-8f22-be0c106d62ee",
      "center": {
       "x": 3320.3841275668306,
       "y": 1638.6965644732404
      }
     },
     {
      "className": "Base",
      "textId": "i95f34314-466a-4904-a3cd-eb257d3a3b62",
      "center": {
       "x": 3325.294519341232,
       "y": 1641.0395622794244
      }
     },
     {
      "className": "Base",
      "textId": "i3a30bc74-c197-458b-9756-94e93c3bbfa1",
      "center": {
       "x": 3328.439046042243,
       "y": 1645.4795552889373
      }
     },
     {
      "className": "Base",
      "textId": "ida71106b-45f1-4486-a657-a267ea8d7bf1",
      "center": {
       "x": 3329.0193308635144,
       "y": 1650.8892554307283
      }
     },
     {
      "className": "Base",
      "textId": "i2b906f4f-2e12-4210-bc5e-5a3eaf38de79",
      "center": {
       "x": 3326.8880429071305,
       "y": 1655.8951717049847
      }
     },
     {
      "className": "Base",
      "textId": "i34019581-4bd7-409b-91f5-12a66d5acc73",
      "center": {
       "x": 3322.5863036307273,
       "y": 1659.2263314573454
      }
     },
     {
      "className": "Base",
      "textId": "ic489e4d4-ce16-497f-9fc1-ecd35533e351",
      "center": {
       "x": 3317.206299296912,
       "y": 1660.0369728490973
      }
     },
     {
      "className": "Base",
      "textId": "i7c1489f2-c5ff-41a5-806c-d559751a501f",
      "center": {
       "x": 3313.663582773296,
       "y": 1664.244009767559
      }
     },
     {
      "className": "Base",
      "textId": "i01f36596-4f19-4eac-bb04-5c671a9eeff4",
      "center": {
       "x": 3310.1208662496806,
       "y": 1668.4510466860206
      }
     },
     {
      "className": "Base",
      "textId": "i2150c7d5-2405-40f5-9ee6-effd0c43ef91",
      "center": {
       "x": 3306.578149726065,
       "y": 1672.6580836044823
      }
     },
     {
      "className": "Base",
      "textId": "i0e8d0e0d-cfac-412c-b3bd-1939f4a0a4ba",
      "center": {
       "x": 3303.035433202449,
       "y": 1676.865120522944
      }
     },
     {
      "className": "Base",
      "textId": "idef0df2c-6e78-4e02-89df-652b221dd747",
      "center": {
       "x": 3299.492716678833,
       "y": 1681.0721574414056
      }
     },
     {
      "className": "Base",
      "textId": "ic09c69fc-ed25-4fe1-9b94-1ce0e72ea344",
      "center": {
       "x": 3295.9500001552174,
       "y": 1685.2791943598672
      }
     },
     {
      "className": "Base",
      "textId": "i6b4b4248-f308-44fd-aa62-45791d43fcf8",
      "center": {
       "x": 3294.8716515613537,
       "y": 1690.6670191187409
      }
     },
     {
      "className": "Base",
      "textId": "i4d147b5f-1c7d-4fb2-862a-9634f5dd2537",
      "center": {
       "x": 3292.987833300089,
       "y": 1695.8286777747103
      }
     },
     {
      "className": "Base",
      "textId": "i611bd93c-a417-4402-8701-90992ad54880",
      "center": {
       "x": 3290.3422181265887,
       "y": 1700.6445070569798
      }
     },
     {
      "className": "Base",
      "textId": "i08ed54cc-4d54-473b-966f-d89f86478309",
      "center": {
       "x": 3290.3422181265887,
       "y": 1706.1445070569798
      }
     },
     {
      "className": "Base",
      "textId": "i527e3d7c-9679-41b2-b7db-3465cb592b87",
      "center": {
       "x": 3290.3422181265887,
       "y": 1711.6445070569798
      }
     },
     {
      "className": "Base",
      "textId": "i9e704a02-94d3-4fe9-a351-798c381520e4",
      "center": {
       "x": 3290.3422181265887,
       "y": 1717.1445070569798
      }
     },
     {
      "className": "Base",
      "textId": "i7c3def45-35d7-4236-8adc-c7f6223871cb",
      "center": {
       "x": 3290.3422181265887,
       "y": 1722.6445070569798
      }
     },
     {
      "className": "Base",
      "textId": "i045029e7-12d2-40a8-91f8-4f690500e002",
      "center": {
       "x": 3295.8422181265887,
       "y": 1722.6445070569798
      }
     },
     {
      "className": "Base",
      "textId": "id3ec5923-09d6-43f0-9897-59c7fc1912df",
      "center": {
       "x": 3301.3422181265887,
       "y": 1722.6445070569798
      }
     },
     {
      "className": "Base",
      "textId": "i50fcb5eb-3450-4120-9bc7-e5def2537560",
      "center": {
       "x": 3306.8422181265887,
       "y": 1722.6445070569798
      }
     },
     {
      "className": "Base",
      "textId": "i83e99ac5-463f-4742-a0e6-60a7a177331f",
      "center": {
       "x": 3312.3422181265887,
       "y": 1722.6445070569798
      }
     },
     {
      "className": "Base",
      "textId": "i5551f247-9229-4818-8ac1-cb8dca49201c",
      "center": {
       "x": 3317.8422181265887,
       "y": 1722.6445070569798
      },
      "numbering": {
       "className": "BaseNumbering",
       "textId": "i87dc5b26-0a59-45c7-b14e-4ee84c6f0942",
       "lineId": "id361c5a4-6c83-41e5-961b-db63d9375fbe",
       "textPadding": 4
      }
     },
     {
      "className": "Base",
      "textId": "i03dafe0e-351c-4e1d-8cc9-164e3686b3a2",
      "center": {
       "x": 3323.3422181265887,
       "y": 1722.6445070569798
      }
     },
     {
      "className": "Base",
      "textId": "i8469497d-4e19-4d81-9f26-d47e6bb1248f",
      "center": {
       "x": 3328.8422181265887,
       "y": 1722.6445070569798
      }
     },
     {
      "className": "Base",
      "textId": "ifa3b65ce-e093-42b6-a01c-3795774d2a05",
      "center": {
       "x": 3334.3422181265887,
       "y": 1722.6445070569798
      }
     },
     {
      "className": "Base",
      "textId": "i68b09c70-1d4b-400d-a21e-532a9b086f77",
      "center": {
       "x": 3339.8422181265887,
       "y": 1722.6445070569798
      }
     },
     {
      "className": "Base",
      "textId": "i251d9fce-6af8-4f1b-9fb8-a153a7370e3a",
      "center": {
       "x": 3345.3422181265887,
       "y": 1722.6445070569798
      }
     },
     {
      "className": "Base",
      "textId": "i63e9806f-cd33-442f-903a-8c5a7efcbb20",
      "center": {
       "x": 3350.8422181265887,
       "y": 1722.6445070569798
      }
     },
     {
      "className": "Base",
      "textId": "i06954f16-c927-4caf-a887-5af14816fc8e",
      "center": {
       "x": 3356.3422181265887,
       "y": 1722.6445070569798
      }
     },
     {
      "className": "Base",
      "textId": "i6f700c7f-fdac-4f97-8709-3959e52c244e",
      "center": {
       "x": 3361.8422181265887,
       "y": 1722.6445070569798
      }
     },
     {
      "className": "Base",
      "textId": "i56925fcc-b685-40c8-bbf9-62e63bdf17e6",
      "center": {
       "x": 3367.3422181265887,
       "y": 1722.6445070569798
      }
     },
     {
      "className": "Base",
      "textId": "i525b0d5b-c87f-4ed2-9b75-103f1e0727e3",
      "center": {
       "x": 3367.3422181265887,
       "y": 1717.1445070569798
      }
     },
     {
      "className": "Base",
      "textId": "i580a2c8f-0249-41cd-917b-911b69d2d88a",
      "center": {
       "x": 3367.3422181265887,
       "y": 1711.6445070569798
      }
     },
     {
      "className": "Base",
      "textId": "id3bef989-91a1-475a-ab2a-5fd6e907d942",
      "center": {
       "x": 3367.3422181265887,
       "y": 1706.1445070569798
      }
     },
     {
      "className": "Base",
      "textId": "ibc9913bf-f3e7-4ce3-aeff-f483e6665aad",
      "center": {
       "x": 3367.3422181265887,
       "y": 1700.6445070569798
      }
     },
     {
      "className": "Base",
      "textId": "i1d011b46-ead8-4fb7-91ec-5e71da565c45",
      "center": {
       "x": 3367.3422181265887,
       "y": 1695.1445070569798
      }
     },
     {
      "className": "Base",
      "textId": "i4d911fb6-fe98-45a5-b0e6-bf5bf98ee732",
      "center": {
       "x": 3367.3422181265887,
       "y": 1689.6445070569798
      }
     },
     {
      "className": "Base",
      "textId": "ic21b268c-143d-44cd-bcc9-adb3f1bd201d",
      "center": {
       "x": 3365.1383483408067,
       "y": 1684.71514859115
      }
     },
     {
      "className": "Base",
      "textId": "i60907ebb-0757-4300-906e-4ab6043bc976",
      "center": {
       "x": 3366.4392040496305,
       "y": 1679.4745960113019
      }
     },
     {
      "className": "Base",
      "textId": "i9fdefd15-8955-4720-8e97-129d28c2ff04",
      "center": {
       "x": 3370.6924210547086,
       "y": 1676.1480719959002
      }
     },
     {
      "className": "Base",
      "textId": "i5cfdfb20-7b18-4c4e-ae0e-b2b25bce18ee",
      "center": {
       "x": 3376.0920151984687,
       "y": 1676.1480719959002
      }
     },
     {
      "className": "Base",
      "textId": "id871121d-48fd-40d4-aa04-b392cce808a8",
      "center": {
       "x": 3380.345232203547,
       "y": 1679.4745960113019
      }
     },
     {
      "className": "Base",
      "textId": "icd689535-3cd6-46ba-90a6-88a726190c56",
      "center": {
       "x": 3381.6460879123706,
       "y": 1684.71514859115
      }
     },
     {
      "className": "Base",
      "textId": "i13000609-49e3-4c22-8c69-d5ff53dfc898",
      "center": {
       "x": 3379.4422181265886,
       "y": 1689.6445070569798
      }
     },
     {
      "className": "Base",
      "textId": "i7b859a27-c9de-4071-b12e-dd68daad3400",
      "center": {
       "x": 3379.4422181265886,
       "y": 1695.1445070569798
      }
     },
     {
      "className": "Base",
      "textId": "i58f88a6e-2df5-4991-875b-45ef7a8b9647",
      "center": {
       "x": 3379.4422181265886,
       "y": 1700.6445070569798
      }
     },
     {
      "className": "Base",
      "textId": "i0b524fe9-5880-48ff-8e80-411dee844da9",
      "center": {
       "x": 3379.4422181265886,
       "y": 1706.1445070569798
      }
     },
     {
      "className": "Base",
      "textId": "i2bbe7a73-0b1f-498d-ab75-61f401d12d96",
      "center": {
       "x": 3379.4422181265886,
       "y": 1711.6445070569798
      }
     },
     {
      "className": "Base",
      "textId": "ica0bb305-8efe-439f-9ba3-46752a71e1c5",
      "center": {
       "x": 3379.4422181265886,
       "y": 1717.1445070569798
      }
     },
     {
      "className": "Base",
      "textId": "id508d339-6ae4-4a50-a11b-b1876df1560b",
      "center": {
       "x": 3379.4422181265886,
       "y": 1722.6445070569798
      }
     },
     {
      "className": "Base",
      "textId": "i78ebf9f8-93b6-410f-a328-212f0a719a03",
      "center": {
       "x": 3387.3706032665223,
       "y": 1722.6445070569798
      }
     },
     {
      "className": "Base",
      "textId": "ia248f3db-cdac-413c-8d0e-0a3ef6a11a34",
      "center": {
       "x": 3395.298988406456,
       "y": 1722.6445070569798
      }
     },
     {
      "className": "Base",
      "textId": "ib824edfa-8d1b-4b4d-adde-cd4416017d25",
      "center": {
       "x": 3395.298988406456,
       "y": 1728.1445070569798
      }
     },
     {
      "className": "Base",
      "textId": "i716b4543-0db8-4cf0-82e1-5e3a3db1ea04",
      "center": {
       "x": 3395.298988406456,
       "y": 1733.6445070569798
      }
     },
     {
      "className": "Base",
      "textId": "i9460be88-c7f0-4910-b574-8bfba3424c67",
      "center": {
       "x": 3395.298988406456,
       "y": 1739.1445070569798
      }
     },
     {
      "className": "Base",
      "textId": "i6dbd7f2d-fc7f-43b0-bd05-e83769441580",
      "center": {
       "x": 3395.298988406456,
       "y": 1744.6445070569798
      }
     },
     {
      "className": "Base",
      "textId": "i4014be4c-b0a2-4923-b8fb-fc8dd70937b1",
      "center": {
       "x": 3395.298988406456,
       "y": 1750.1445070569798
      }
     },
     {
      "className": "Base",
      "textId": "i7b235772-acc8-4010-b8cf-50b0e0c3bedc",
      "center": {
       "x": 3395.298988406456,
       "y": 1755.6445070569798
      }
     },
     {
      "className": "Base",
      "textId": "i1b12ac33-c8f3-4755-b8da-8ca0a48e78c9",
      "center": {
       "x": 3391.705896733627,
       "y": 1759.7300031503007
      }
     },
     {
      "className": "Base",
      "textId": "if4f5e533-7b75-4af6-83cc-b91a8e30aa8f",
      "center": {
       "x": 3390.5611292332765,
       "y": 1765.0489404001687
      }
     },
     {
      "className": "Base",
      "textId": "i6619dcc5-78a1-4226-89cf-d45bf1cb9fa0",
      "center": {
       "x": 3392.1553356304157,
       "y": 1770.250871970385
      }
     },
     {
      "className": "Base",
      "textId": "ie099c834-04b7-4962-9d28-9eaffc8de1cb",
      "center": {
       "x": 3396.0837563115865,
       "y": 1774.0150580775853
      }
     },
     {
      "className": "Base",
      "textId": "i5820b759-7c66-4b93-8fa3-e3aa001846cf",
      "center": {
       "x": 3401.348988406456,
       "y": 1775.3857940423322
      }
     },
     {
      "className": "Base",
      "textId": "i70cbb53b-9703-4fa1-b503-61dbab574883",
      "center": {
       "x": 3406.6142205013257,
       "y": 1774.0150580775853
      }
     },
     {
      "className": "Base",
      "textId": "i7ff94e2e-2ea2-4d92-9a80-e97161229357",
      "center": {
       "x": 3410.5426411824965,
       "y": 1770.250871970385
      }
     },
     {
      "className": "Base",
      "textId": "ifbf7501f-c7af-42f0-a9f8-576b45e1ae56",
      "center": {
       "x": 3412.1368475796357,
       "y": 1765.0489404001687
      }
     },
     {
      "className": "Base",
      "textId": "if4491d28-5f66-41d6-954f-7380d368d1ef",
      "center": {
       "x": 3410.9920800792847,
       "y": 1759.7300031503007
      }
     },
     {
      "className": "Base",
      "textId": "if020458e-efde-491d-96ab-deec72651882",
      "center": {
       "x": 3407.398988406456,
       "y": 1755.6445070569798
      }
     },
     {
      "className": "Base",
      "textId": "i22b6408f-e4fd-4792-a28e-b03bd7dffbf2",
      "center": {
       "x": 3407.398988406456,
       "y": 1750.1445070569798
      }
     },
     {
      "className": "Base",
      "textId": "i0f100c5d-a89f-4b86-b180-3eb20f9c5e3e",
      "center": {
       "x": 3407.398988406456,
       "y": 1744.6445070569798
      }
     },
     {
      "className": "Base",
      "textId": "i692d1b70-324e-4038-a114-09e142bbd52f",
      "center": {
       "x": 3407.398988406456,
       "y": 1739.1445070569798
      }
     },
     {
      "className": "Base",
      "textId": "i0f471e43-a49b-4a83-b442-a6727109fc1c",
      "center": {
       "x": 3407.398988406456,
       "y": 1733.6445070569798
      },
      "numbering": {
       "className": "BaseNumbering",
       "textId": "i533373b9-18b1-4e2d-91cb-4fd85232d811",
       "lineId": "id78a8cc3-c338-4a31-a2b8-77da3af0704e",
       "textPadding": 4
      }
     },
     {
      "className": "Base",
      "textId": "ic521c32f-10c3-4b87-b0a4-e161e6100a27",
      "center": {
       "x": 3407.398988406456,
       "y": 1728.1445070569798
      }
     },
     {
      "className": "Base",
      "textId": "if3a301cd-f6a3-43d6-ab92-b4ce56990ed9",
      "center": {
       "x": 3407.398988406456,
       "y": 1722.6445070569798
      }
     },
     {
      "className": "Base",
      "textId": "i93d82917-4cb2-408e-87a6-892120577b17",
      "center": {
       "x": 3412.898988406456,
       "y": 1722.6445070569798
      }
     },
     {
      "className": "Base",
      "textId": "ifa2aec03-39bc-4f60-a9d2-c845e4c0b007",
      "center": {
       "x": 3418.398988406456,
       "y": 1722.6445070569798
      }
     },
     {
      "className": "Base",
      "textId": "if9f471db-6015-4aae-801a-ca3903666301",
      "center": {
       "x": 3423.898988406456,
       "y": 1722.6445070569798
      }
     },
     {
      "className": "Base",
      "textId": "if8bc3179-7117-4466-8ec7-2910987eecbd",
      "center": {
       "x": 3429.398988406456,
       "y": 1722.6445070569798
      }
     },
     {
      "className": "Base",
      "textId": "ie18f1ae9-9281-4f13-90ff-a0b80f56f936",
      "center": {
       "x": 3434.898988406456,
       "y": 1722.6445070569798
      }
     },
     {
      "className": "Base",
      "textId": "i3ce4fd80-cf64-4566-bc37-fc21caae76ab",
      "center": {
       "x": 3440.398988406456,
       "y": 1722.6445070569798
      }
     },
     {
      "className": "Base",
      "textId": "i9f5fe41d-5bcc-499e-8b1b-02f4bee74389",
      "center": {
       "x": 3445.898988406456,
       "y": 1722.6445070569798
      }
     },
     {
      "className": "Base",
      "textId": "i7421c599-4e21-4022-a4fb-e476c3fda1e5",
      "center": {
       "x": 3451.398988406456,
       "y": 1722.6445070569798
      }
     },
     {
      "className": "Base",
      "textId": "i3c3d60f2-fe0d-41a1-a219-ee43e9f18a13",
      "center": {
       "x": 3456.898988406456,
       "y": 1722.6445070569798
      }
     },
     {
      "className": "Base",
      "textId": "ic2b9bc36-0518-42cf-afff-b442679451b0",
      "center": {
       "x": 3462.398988406456,
       "y": 1722.6445070569798
      }
     },
     {
      "className": "Base",
      "textId": "i6a10e65d-8fde-42eb-afd0-be74473dfe6a",
      "center": {
       "x": 3467.898988406456,
       "y": 1722.6445070569798
      }
     },
     {
      "className": "Base",
      "textId": "i9047e4b4-4f1c-4049-8323-428002e41595",
      "center": {
       "x": 3467.898988406456,
       "y": 1717.1445070569798
      }
     },
     {
      "className": "Base",
      "textId": "ifc70d5ad-b79e-4822-b637-3cc64d77bda0",
      "center": {
       "x": 3467.898988406456,
       "y": 1711.6445070569798
      }
     },
     {
      "className": "Base",
      "textId": "i4cb44d1f-fe3b-421a-82ff-ac1273ac4546",
      "center": {
       "x": 3467.898988406456,
       "y": 1706.1445070569798
      }
     },
     {
      "className": "Base",
      "textId": "i78629d92-6db0-4d31-b979-698ae2e9f1f1",
      "center": {
       "x": 3467.9385826062585,
       "y": 1677.3845530337283
      }
     },
     {
      "className": "Base",
      "textId": "i38594ffd-3e03-40da-8f81-6b443a548e76",
      "center": {
       "x": 3468.196012752438,
       "y": 1648.6257239052657
      }
     },
     {
      "className": "Base",
      "textId": "i115fb385-0bd8-4acc-b63d-f0895d35c031",
      "center": {
       "x": 3468.252814730901,
       "y": 1643.1260172280654
      }
     },
     {
      "className": "Base",
      "textId": "i5ec1a897-61b7-4fe2-ade1-0e9f688d878a",
      "center": {
       "x": 3468.3096167093636,
       "y": 1637.626310550865
      }
     },
     {
      "className": "Base",
      "textId": "i1a8f8d29-14ba-4bc2-9b5d-23d72898fa4b",
      "center": {
       "x": 3468.3664186878264,
       "y": 1632.1266038736644
      }
     },
     {
      "className": "Base",
      "textId": "i2b2a6464-3a5a-45d5-9065-b54edce2a892",
      "center": {
       "x": 3468.423220666289,
       "y": 1626.6268971964641
      }
     },
     {
      "className": "Base",
      "textId": "i71ca1f4a-11d9-4a44-bd55-5b80a43cdc69",
      "center": {
       "x": 3468.6948997588747,
       "y": 1600.3222591939382
      }
     },
     {
      "className": "Base",
      "textId": "i3d427bba-32ce-4a80-8e1e-5f9da2ea0dda",
      "center": {
       "x": 3468.751701725041,
       "y": 1594.8225525166108
      }
     },
     {
      "className": "Base",
      "textId": "i0cdb24d5-9f8f-4a1e-9630-00e130fa639b",
      "center": {
       "x": 3468.8085036912075,
       "y": 1589.3228458392834
      }
     },
     {
      "className": "Base",
      "textId": "i6ea1c8e4-7654-4b34-849e-2633575ab7ac",
      "center": {
       "x": 3468.865305657374,
       "y": 1583.823139161956
      }
     },
     {
      "className": "Base",
      "textId": "i7116050f-4bba-45fa-9bc4-37c7c77217a2",
      "center": {
       "x": 3468.92210762354,
       "y": 1578.3234324846285
      }
     },
     {
      "className": "Base",
      "textId": "i4dc1d86a-ce65-4f37-a86a-170310a070ec",
      "center": {
       "x": 3468.9789095897063,
       "y": 1572.8237258073011
      }
     },
     {
      "className": "Base",
      "textId": "iaf1b11dc-0a60-42ea-86ca-6141015bb1ab",
      "center": {
       "x": 3469.0357115558727,
       "y": 1567.3240191299737
      }
     },
     {
      "className": "Base",
      "textId": "iedbfb6e2-8215-4073-8023-39b42253fe7c",
      "center": {
       "x": 3469.092513522039,
       "y": 1561.8243124526464
      }
     },
     {
      "className": "Base",
      "textId": "i9d649c14-330e-4df0-bbfe-0be11993a58e",
      "center": {
       "x": 3465.5418069666866,
       "y": 1557.7019261224164
      }
     },
     {
      "className": "Base",
      "textId": "iff2683f9-6f5a-4392-8f72-0340525cfa12",
      "center": {
       "x": 3464.4520325354215,
       "y": 1552.3714498034694
      }
     },
     {
      "className": "Base",
      "textId": "i08b8d005-c037-45f3-ab08-1a7057099d46",
      "center": {
       "x": 3466.0998775369553,
       "y": 1547.186260033672
      }
     },
     {
      "className": "Base",
      "textId": "i533fd65c-e3f0-454e-92aa-47ed1ddab8e3",
      "center": {
       "x": 3470.066963832136,
       "y": 1543.4628459518806
      }
     },
     {
      "className": "Base",
      "textId": "i7bfa2fc7-9fc0-4a4a-a8b9-416e6bed2cb3",
      "center": {
       "x": 3475.3460715789947,
       "y": 1542.1465604604514
      }
     },
     {
      "className": "Base",
      "textId": "i8c4317dc-674e-4c81-91d5-183811a36a67",
      "center": {
       "x": 3480.596866417529,
       "y": 1543.5716006919936
      }
     },
     {
      "className": "Base",
      "textId": "ife5429bf-b1b9-442b-bfed-55388be70a1c",
      "center": {
       "x": 3484.4862024683807,
       "y": 1547.3761573260101
      }
     },
     {
      "className": "Base",
      "textId": "ibfe86f64-edf2-4b08-baed-ae817a3b59a1",
      "center": {
       "x": 3486.026600218623,
       "y": 1552.5942758441104
      }
     },
     {
      "className": "Base",
      "textId": "i76509131-8627-4315-bc30-4156ac9c769c",
      "center": {
       "x": 3484.826961753282,
       "y": 1557.9011066922124
      }
     },
     {
      "className": "Base",
      "textId": "ib4b0908a-0a1d-4909-ab8a-39f220f47814",
      "center": {
       "x": 3481.19186821216,
       "y": 1561.9492767782124
      }
     },
     {
      "className": "Base",
      "textId": "ie23df16b-afec-4a70-a814-f7f184ea12c9",
      "center": {
       "x": 3481.1350662459936,
       "y": 1567.44898345554
      }
     },
     {
      "className": "Base",
      "textId": "ia257c0ed-c8b1-4731-8d46-636d0ab25424",
      "center": {
       "x": 3481.078264279827,
       "y": 1572.9486901328673
      }
     },
     {
      "className": "Base",
      "textId": "iec2d8ef2-8bf5-4f30-ba04-b38508409a56",
      "center": {
       "x": 3481.021462313661,
       "y": 1578.4483968101947
      }
     },
     {
      "className": "Base",
      "textId": "ic149cbd1-1d92-47c6-8e9a-9c1d59180bb9",
      "center": {
       "x": 3480.964660347495,
       "y": 1583.948103487522
      }
     },
     {
      "className": "Base",
      "textId": "i7619af65-0d24-4486-b2ae-b2e420dfe90b",
      "center": {
       "x": 3480.907858381328,
       "y": 1589.4478101648497
      }
     },
     {
      "className": "Base",
      "textId": "i2e54ea13-a41a-42fd-9e2b-7fdf752e7499",
      "center": {
       "x": 3480.851056415162,
       "y": 1594.947516842177
      }
     },
     {
      "className": "Base",
      "textId": "i29661723-4397-4358-bbd0-b22f0e4392d2",
      "center": {
       "x": 3480.7942544489956,
       "y": 1600.4472235195044
      }
     },
     {
      "className": "Base",
      "textId": "if9c96cc7-b421-484b-8f7e-21178271340d",
      "center": {
       "x": 3485.207251428953,
       "y": 1603.6742032212949
      }
     },
     {
      "className": "Base",
      "textId": "i5a2375d8-0c23-4093-91b5-921e211b30cb",
      "center": {
       "x": 3488.1089839570423,
       "y": 1608.307548522081
      }
     },
     {
      "className": "Base",
      "textId": "icf003f5b-b075-475b-9634-4f95f6a8d5b7",
      "center": {
       "x": 3489.085687872848,
       "y": 1613.686580944528
      },
      "numbering": {
       "className": "BaseNumbering",
       "textId": "ie27152b4-1538-44c7-9e93-0439cae3a574",
       "lineId": "i1d975b77-7839-499d-936b-f5fd4f839607",
       "textPadding": 4
      }
     },
     {
      "className": "Base",
      "textId": "ib6c36881-0b51-4d9c-ac34-930700aa33a3",
      "center": {
       "x": 3487.9980929053227,
       "y": 1619.0442929121032
      }
     },
     {
      "className": "Base",
      "textId": "ia9d67982-8cdd-4e6b-8eb0-0fbc04c0bf9c",
      "center": {
       "x": 3485.001281514428,
       "y": 1623.6167169768953
      }
     },
     {
      "className": "Base",
      "textId": "ib4e25e93-7ea9-4d29-b6e5-e0ad685ed965",
      "center": {
       "x": 3480.52257535613,
       "y": 1626.7518615490822
      }
     },
     {
      "className": "Base",
      "textId": "id27cee2e-43bd-4ca2-ba19-50a8765f2d3e",
      "center": {
       "x": 3480.4657733776676,
       "y": 1632.2515682262826
      }
     },
     {
      "className": "Base",
      "textId": "ic8f961d2-1b5c-4d93-bc68-9195baf043c5",
      "center": {
       "x": 3480.4089713992043,
       "y": 1637.7512749034831
      }
     },
     {
      "className": "Base",
      "textId": "i19b48c28-4a11-4ef9-9ead-46c8517ae7d4",
      "center": {
       "x": 3480.352169420742,
       "y": 1643.2509815806834
      }
     },
     {
      "className": "Base",
      "textId": "i7b0750dc-f14c-468d-a957-52883605bbf9",
      "center": {
       "x": 3480.2953674422793,
       "y": 1648.750688257884
      }
     },
     {
      "className": "Base",
      "textId": "i89e554a1-68e5-4097-b820-42829cf98352",
      "center": {
       "x": 3485.522939465225,
       "y": 1650.4341745942352
      }
     },
     {
      "className": "Base",
      "textId": "ie2a17680-4c55-42f9-afba-abe06814e358",
      "center": {
       "x": 3490.3455134968635,
       "y": 1653.0617999878425
      }
     },
     {
      "className": "Base",
      "textId": "i7ed393c3-49a9-4081-ace4-a2660a04c746",
      "center": {
       "x": 3494.5943370700543,
       "y": 1656.5416180497061
      }
     },
     {
      "className": "Base",
      "textId": "if6f38810-b82c-401d-9927-06a8df105f70",
      "center": {
       "x": 3498.1207345075077,
       "y": 1660.7518622959333
      }
     },
     {
      "className": "Base",
      "textId": "i68be1596-af94-4ad5-a4f5-ad6c37347cb2",
      "center": {
       "x": 3500.801309410582,
       "y": 1665.545207024698
      }
     },
     {
      "className": "Base",
      "textId": "i4044d53c-2264-4df6-a6c7-840a4e4eb16a",
      "center": {
       "x": 3502.5422625705382,
       "y": 1670.753922566423
      }
     },
     {
      "className": "Base",
      "textId": "i88accff9-3352-488b-87ee-c3fba33a6bac",
      "center": {
       "x": 3503.28267420906,
       "y": 1676.1957445136488
      }
     },
     {
      "className": "Base",
      "textId": "if8c20977-697b-46ba-89d9-0c36e2986280",
      "center": {
       "x": 3508.7070733856217,
       "y": 1677.1045313826776
      }
     },
     {
      "className": "Base",
      "textId": "i5b81d422-ea68-424e-afca-243bb08134b6",
      "center": {
       "x": 3514.1314725621833,
       "y": 1678.013318251706
      }
     },
     {
      "className": "Base",
      "textId": "iafc78e99-6168-4b22-b458-9cd398a52698",
      "center": {
       "x": 3519.555871738745,
       "y": 1678.9221051207348
      }
     },
     {
      "className": "Base",
      "textId": "icb8034fa-07d7-4ce6-9fb2-47d0a72bfcb1",
      "center": {
       "x": 3524.781627361543,
       "y": 1677.5630263562325
      }
     },
     {
      "className": "Base",
      "textId": "i8069249a-bbdb-4467-b8d7-c52409767094",
      "center": {
       "x": 3529.735199818302,
       "y": 1679.7119183574669
      }
     },
     {
      "className": "Base",
      "textId": "ie8612c55-f325-4460-a708-10cb4128cb05",
      "center": {
       "x": 3532.3132227936862,
       "y": 1684.4563271147013
      }
     },
     {
      "className": "Base",
      "textId": "id48321a7-1a8f-47c8-bc8e-2aea8d080274",
      "center": {
       "x": 3531.4210263835166,
       "y": 1689.7817005741883
      }
     },
     {
      "className": "Base",
      "textId": "i1041cd16-530c-42dd-baec-eb3b2844d760",
      "center": {
       "x": 3527.4374514934616,
       "y": 1693.4267997515296
      }
     },
     {
      "className": "Base",
      "textId": "ia0ab7923-7989-4ae2-8249-cdc0817ad0d4",
      "center": {
       "x": 3522.0539879142734,
       "y": 1693.843857072393
      }
     },
     {
      "className": "Base",
      "textId": "i7acfc32c-7df6-4711-a8c6-b11d56debf77",
      "center": {
       "x": 3517.5565406268815,
       "y": 1690.8557833091702
      }
     },
     {
      "className": "Base",
      "textId": "i6805a77e-1b8c-455a-b778-cf93a585d766",
      "center": {
       "x": 3512.13214145032,
       "y": 1689.9469964401414
      }
     },
     {
      "className": "Base",
      "textId": "i39314706-a357-41d3-8969-d48a649b127a",
      "center": {
       "x": 3506.7077422737584,
       "y": 1689.038209571113
      }
     },
     {
      "className": "Base",
      "textId": "i36b1a340-0cf8-4247-8a69-bf068dc49ccf",
      "center": {
       "x": 3501.283343097197,
       "y": 1688.1294227020842
      }
     },
     {
      "className": "Base",
      "textId": "idad4e01f-c5d1-469a-9983-e4d5ad7c602f",
      "center": {
       "x": 3479.998988406456,
       "y": 1706.1445070569798
      }
     },
     {
      "className": "Base",
      "textId": "i9e89bfe5-0858-4016-bb97-88f44cb49b2f",
      "center": {
       "x": 3479.998988406456,
       "y": 1711.6445070569798
      }
     },
     {
      "className": "Base",
      "textId": "idce02cec-c06d-4904-888f-0940d666e621",
      "center": {
       "x": 3479.998988406456,
       "y": 1717.1445070569798
      }
     },
     {
      "className": "Base",
      "textId": "i08fe5ff5-b764-452f-a1e9-0821f4d307bf",
      "center": {
       "x": 3479.998988406456,
       "y": 1722.6445070569798
      }
     },
     {
      "className": "Base",
      "textId": "i07674aef-af05-4758-a00b-cab70a60a6aa",
      "center": {
       "x": 3485.498988406456,
       "y": 1722.6445070569798
      }
     },
     {
      "className": "Base",
      "textId": "ifef3d906-f216-4abf-8d9b-87a91e1ee775",
      "center": {
       "x": 3490.998988406456,
       "y": 1722.6445070569798
      }
     },
     {
      "className": "Base",
      "textId": "i41c4faa3-73e1-4180-b9a8-1bb28f6dfb65",
      "center": {
       "x": 3496.498988406456,
       "y": 1722.6445070569798
      }
     },
     {
      "className": "Base",
      "textId": "if96ea346-04be-4c25-aae7-461ea78c257f",
      "center": {
       "x": 3501.998988406456,
       "y": 1722.6445070569798
      }
     },
     {
      "className": "Base",
      "textId": "i6eb62a60-35ab-43ff-8a55-a91aa10f1cad",
      "center": {
       "x": 3507.498988406456,
       "y": 1722.6445070569798
      }
     },
     {
      "className": "Base",
      "textId": "i789b04cb-c4d5-472e-aa6a-aa161e4dda63",
      "center": {
       "x": 3512.998988406456,
       "y": 1722.6445070569798
      }
     },
     {
      "className": "Base",
      "textId": "i5e33e687-0d82-4a5b-b1b7-5e1b53c7f94f",
      "center": {
       "x": 3518.498988406456,
       "y": 1722.6445070569798
      }
     },
     {
      "className": "Base",
      "textId": "i6fcd67da-bdcc-4c6d-a722-c243b516ce0f",
      "center": {
       "x": 3523.998988406456,
       "y": 1722.6445070569798
      }
     },
     {
      "className": "Base",
      "textId": "i2d1a5a7a-852e-4381-980f-ab6260f9ebe3",
      "center": {
       "x": 3529.498988406456,
       "y": 1722.6445070569798
      }
     },
     {
      "className": "Base",
      "textId": "i755fa0d9-a43c-40dd-b58e-2c9a38598063",
      "center": {
       "x": 3534.998988406456,
       "y": 1722.6445070569798
      }
     },
     {
      "className": "Base",
      "textId": "i12b70b4b-7d6d-4bbf-9fcb-ef7f57b24fbd",
      "center": {
       "x": 3540.498988406456,
       "y": 1722.6445070569798
      }
     },
     {
      "className": "Base",
      "textId": "i722cf03a-d840-42d9-b299-5da0240a9861",
      "center": {
       "x": 3545.998988406456,
       "y": 1722.6445070569798
      }
     },
     {
      "className": "Base",
      "textId": "i92b3a13c-547a-479a-b37f-a1b1f8fc6f94",
      "center": {
       "x": 3551.498988406456,
       "y": 1722.6445070569798
      }
     },
     {
      "className": "Base",
      "textId": "i333473a3-b506-416f-b381-7ba59c479109",
      "center": {
       "x": 3556.998988406456,
       "y": 1722.6445070569798
      }
     },
     {
      "className": "Base",
      "textId": "i91732202-865a-4c68-9390-cbae697be5cc",
      "center": {
       "x": 3562.498988406456,
       "y": 1722.6445070569798
      }
     },
     {
      "className": "Base",
      "textId": "icf4d11e2-3ecf-4184-88b7-ff0815255a8d",
      "center": {
       "x": 3567.998988406456,
       "y": 1722.6445070569798
      }
     },
     {
      "className": "Base",
      "textId": "ie51f5937-7123-45e7-bd5b-31a34763479b",
      "center": {
       "x": 3573.498988406456,
       "y": 1722.6445070569798
      }
     },
     {
      "className": "Base",
      "textId": "i74ac7ffa-9f7c-468f-8683-956bd5cc9fa8",
      "center": {
       "x": 3578.998988406456,
       "y": 1722.6445070569798
      }
     },
     {
      "className": "Base",
      "textId": "i62d85a98-971e-44a0-b3b6-8f503d4521d2",
      "center": {
       "x": 3584.498988406456,
       "y": 1722.6445070569798
      },
      "numbering": {
       "className": "BaseNumbering",
       "textId": "i67c58eb8-0bab-4a54-889d-6fd6ed8d62bb",
       "lineId": "ief871b33-3fad-4211-8fca-7b32806d94ca",
       "textPadding": 4
      }
     },
     {
      "className": "Base",
      "textId": "i56765dd9-5bc6-4355-8e1c-3b83f4b695e9",
      "center": {
       "x": 3589.998988406456,
       "y": 1722.6445070569798
      }
     },
     {
      "className": "Base",
      "textId": "ib2700ad5-00e6-4f9e-878d-df59b7d80865",
      "center": {
       "x": 3595.498988406456,
       "y": 1722.6445070569798
      }
     },
     {
      "className": "Base",
      "textId": "i0ba7e790-9881-44c5-9d18-fc4c504433d0",
      "center": {
       "x": 3600.998988406456,
       "y": 1722.6445070569798
      }
     },
     {
      "className": "Base",
      "textId": "ic2463d2a-0bad-421e-92e7-2d13e6937ca8",
      "center": {
       "x": 3606.498988406456,
       "y": 1722.6445070569798
      }
     },
     {
      "className": "Base",
      "textId": "ia866ce18-0c18-4c55-9188-c0d7160731ec",
      "center": {
       "x": 3611.998988406456,
       "y": 1722.6445070569798
      }
     },
     {
      "className": "Base",
      "textId": "id9b2d392-10f0-428c-89c6-5ffc112d0379",
      "center": {
       "x": 3617.498988406456,
       "y": 1722.6445070569798
      }
     },
     {
      "className": "Base",
      "textId": "i6d07d905-ab31-4e5c-a220-71a9ffcf3792",
      "center": {
       "x": 3622.998988406456,
       "y": 1722.6445070569798
      }
     },
     {
      "className": "Base",
      "textId": "ia1cb52a1-43f1-4827-b925-96fa5cf42552",
      "center": {
       "x": 3628.498988406456,
       "y": 1722.6445070569798
      }
     },
     {
      "className": "Base",
      "textId": "i837781c6-729a-4ba5-b505-c5c27ced3ddb",
      "center": {
       "x": 3633.998988406456,
       "y": 1722.6445070569798
      }
     },
     {
      "className": "Base",
      "textId": "i9d6ec67e-e421-4a3e-8d88-faf07e22694d",
      "center": {
       "x": 3639.498988406456,
       "y": 1722.6445070569798
      }
     },
     {
      "className": "Base",
      "textId": "ibbe324d5-cc7e-46fc-a0b3-1d4d562ee8fb",
      "center": {
       "x": 3644.998988406456,
       "y": 1722.6445070569798
      }
     },
     {
      "className": "Base",
      "textId": "ia2e9f4ae-7652-4997-9db9-cec137cc0fab",
      "center": {
       "x": 3644.998988406456,
       "y": 1717.1445070569798
      }
     },
     {
      "className": "Base",
      "textId": "i15d11f8a-ce23-4ba7-9cfa-9e61dbf90f3d",
      "center": {
       "x": 3643.1584912293633,
       "y": 1712.0791889546595
      }
     },
     {
      "className": "Base",
      "textId": "i1c36f910-6219-4f9b-a267-2e6be3f34979",
      "center": {
       "x": 3644.9989886315348,
       "y": 1707.0138709341225
      }
     },
     {
      "className": "Base",
      "textId": "i6bd5ff11-3d36-4b31-a470-c36d6fe370f0",
      "center": {
       "x": 3644.998988875929,
       "y": 1701.5138709341225
      }
     },
     {
      "className": "Base",
      "textId": "i74f39e6a-488f-4591-b304-58e23c9f009e",
      "center": {
       "x": 3642.795119309185,
       "y": 1696.584512370363
      }
     },
     {
      "className": "Base",
      "textId": "i2952f870-9b25-444c-ad4a-1f13d8992594",
      "center": {
       "x": 3644.095975250874,
       "y": 1691.343959848319
      }
     },
     {
      "className": "Base",
      "textId": "i958574c5-ebee-480e-a3d6-7ab9f5fc64d0",
      "center": {
       "x": 3648.349192403767,
       "y": 1688.0174360219103
      }
     },
     {
      "className": "Base",
      "textId": "ib829aaf3-c0b4-46eb-bbf0-c49e919f2da6",
      "center": {
       "x": 3653.7487865475273,
       "y": 1688.0174362618427
      }
     },
     {
      "className": "Base",
      "textId": "i4278f967-660e-401b-8e86-5e4706199db8",
      "center": {
       "x": 3658.0020034047902,
       "y": 1691.3439604662376
      }
     },
     {
      "className": "Base",
      "textId": "i9980311d-93d5-42ca-823b-01f69815b6ab",
      "center": {
       "x": 3659.3028588807483,
       "y": 1696.5845131038893
      }
     },
     {
      "className": "Base",
      "textId": "i0d141730-1217-4fc8-9b9d-3c96a5db0462",
      "center": {
       "x": 3657.098988875929,
       "y": 1701.5138714717896
      }
     },
     {
      "className": "Base",
      "textId": "id95360da-d9ae-4f47-b3d6-a37caacbdb09",
      "center": {
       "x": 3657.0989886315347,
       "y": 1707.0138714717896
      }
     },
     {
      "className": "Base",
      "textId": "ie9ffa2ca-0b5c-4498-b2cc-b76966c1e7a0",
      "center": {
       "x": 3657.098988406456,
       "y": 1717.1445070569798
      }
     },
     {
      "className": "Base",
      "textId": "ic06905e5-463e-4a36-b76c-4bb59475d8c8",
      "center": {
       "x": 3657.098988406456,
       "y": 1722.6445070569798
      }
     },
     {
      "className": "Base",
      "textId": "id78ca4b3-2081-4ad7-a12d-4a2edbbefbb2",
      "center": {
       "x": 3667.598988406456,
       "y": 1722.6445070569798
      }
     },
     {
      "className": "Base",
      "textId": "i71c8a4af-e316-4525-a992-c1e264da79b8",
      "center": {
       "x": 3667.598988406456,
       "y": 1717.1445070569798
      }
     },
     {
      "className": "Base",
      "textId": "i9671d7ef-4d85-4b61-bcd8-34e1d25b5395",
      "center": {
       "x": 3667.598988406456,
       "y": 1711.6445070569798
      }
     },
     {
      "className": "Base",
      "textId": "i1dd817ca-8b09-4d75-a228-8e9cbfd4c770",
      "center": {
       "x": 3667.598988406456,
       "y": 1706.1445070569798
      }
     },
     {
      "className": "Base",
      "textId": "id234c024-923d-44b7-b32b-bcfb57f7324b",
      "center": {
       "x": 3667.598988406456,
       "y": 1700.6445070569798
      }
     },
     {
      "className": "Base",
      "textId": "ifae5971e-83aa-4238-9628-63c8e2b7047a",
      "center": {
       "x": 3667.598988406456,
       "y": 1695.1445070569798
      }
     },
     {
      "className": "Base",
      "textId": "i6245a89b-d0c7-4a14-8b6e-a7978b6fa6f8",
      "center": {
       "x": 3667.598988406456,
       "y": 1689.6445070569798
      }
     },
     {
      "className": "Base",
      "textId": "ib05532b4-777f-44af-8faf-b11207c11183",
      "center": {
       "x": 3663.909264498514,
       "y": 1685.642060429631
      }
     },
     {
      "className": "Base",
      "textId": "id012745f-aebf-4a41-b4e9-53ede3b582cc",
      "center": {
       "x": 3662.571681093622,
       "y": 1680.3652704815117
      }
     },
     {
      "className": "Base",
      "textId": "ib404e79a-6f55-4d53-a9e7-3d96be702145",
      "center": {
       "x": 3663.909264196685,
       "y": 1675.0884804568836
      }
     },
     {
      "className": "Base",
      "textId": "ibf7b9f2b-375b-4e6f-84ca-490309aaa800",
      "center": {
       "x": 3667.5989878756895,
       "y": 1671.086033618485
      }
     },
     {
      "className": "Base",
      "textId": "iac112303-b049-46d6-a508-421a8dcd5da5",
      "center": {
       "x": 3667.598987561093,
       "y": 1665.586033618485
      }
     },
     {
      "className": "Base",
      "textId": "ibd28b3a3-1032-42a8-97b0-a61abf89be40",
      "center": {
       "x": 3665.7541306025064,
       "y": 1660.5221723952745
      }
     },
     {
      "className": "Base",
      "textId": "i7e7195ca-aa4d-4d6c-b38e-4b2a92c0fe18",
      "center": {
       "x": 3667.588397555997,
       "y": 1655.4544655737511
      }
     },
     {
      "className": "Base",
      "textId": "i55a5139e-2a7e-4b2b-afb8-7b9f6c10796d",
      "center": {
       "x": 3667.576900150963,
       "y": 1649.9544775910663
      }
     },
     {
      "className": "Base",
      "textId": "ibc8d7894-11a6-4137-b6e7-5ac2e47833a1",
      "center": {
       "x": 3665.7215887488187,
       "y": 1644.894441118434
      }
     },
     {
      "className": "Base",
      "textId": "ic175d832-2373-4279-a512-0eeea7211fcc",
      "center": {
       "x": 3667.5454399993823,
       "y": 1639.8229801731923
      }
     },
     {
      "className": "Base",
      "textId": "iba8ce28c-b25c-4090-b2ed-35a67a9b325d",
      "center": {
       "x": 3667.5227805758086,
       "y": 1634.3230268506154
      }
     },
     {
      "className": "Base",
      "textId": "i33a7f1e5-f44b-4bcb-b9c8-9cb1e292ad9b",
      "center": {
       "x": 3665.6614304389427,
       "y": 1629.2653343921352
      }
     },
     {
      "className": "Base",
      "textId": "ibd14a633-601a-4dd5-8881-9c84cf3bad2e",
      "center": {
       "x": 3667.481043641798,
       "y": 1624.1924767035564
      }
     },
     {
      "className": "Base",
      "textId": "ifc1a88ed-2a98-4ab0-9bd0-bf383af1d73b",
      "center": {
       "x": 3667.458384462616,
       "y": 1618.6925233799727
      }
     },
     {
      "className": "Base",
      "textId": "i282e64bf-c9ea-48ab-bad8-ff78e9f72737",
      "center": {
       "x": 3667.4357252834343,
       "y": 1613.192570056389
      }
     },
     {
      "className": "Base",
      "textId": "icd82c955-b37f-4445-916f-697878f903ea",
      "center": {
       "x": 3667.4130661042523,
       "y": 1607.6926167328054
      }
     },
     {
      "className": "Base",
      "textId": "iadcc4a84-e250-4edd-ba47-149b3904e0a6",
      "center": {
       "x": 3667.3904069250707,
       "y": 1602.192663409222
      }
     },
     {
      "className": "Base",
      "textId": "iaa72dd32-9e4a-478d-a91d-1e6af072a6a8",
      "center": {
       "x": 3667.3677477458887,
       "y": 1596.6927100856383
      },
      "numbering": {
       "className": "BaseNumbering",
       "textId": "i0e8206a5-6e56-4c39-91f3-d5f297b5ac04",
       "lineId": "id30ccac9-c831-4078-b65a-0b34623d4dde",
       "textPadding": 4
      }
     },
     {
      "className": "Base",
      "textId": "idabe9803-d914-4b46-a42c-f20e7ac33f87",
      "center": {
       "x": 3667.345088566707,
       "y": 1591.1927567620546
      }
     },
     {
      "className": "Base",
      "textId": "i8872634f-15f9-485f-8a7b-50f629e8cdcb",
      "center": {
       "x": 3667.322429387525,
       "y": 1585.692803438471
      }
     },
     {
      "className": "Base",
      "textId": "ie3f96fdd-0020-46b4-a44f-0ab8328b78f2",
      "center": {
       "x": 3667.299770208343,
       "y": 1580.1928501148873
      }
     },
     {
      "className": "Base",
      "textId": "ia3211cd4-9b93-4258-be83-9929326c11bb",
      "center": {
       "x": 3667.2771110291615,
       "y": 1574.6928967913036
      }
     },
     {
      "className": "Base",
      "textId": "i6a1929a8-b8a4-43d6-9685-a394b0df5f43",
      "center": {
       "x": 3667.25445184998,
       "y": 1569.19294346772
      }
     },
     {
      "className": "Base",
      "textId": "i0db82a28-e42e-4fa1-b9a9-e481064ce379",
      "center": {
       "x": 3667.231792670798,
       "y": 1563.6929901441363
      }
     },
     {
      "className": "Base",
      "textId": "i01bf5fcf-9788-4dd0-a2d2-77e66d12366e",
      "center": {
       "x": 3667.209133491616,
       "y": 1558.1930368205526
      }
     },
     {
      "className": "Base",
      "textId": "i02c2f489-ccdd-430a-9236-3e239a976eb6",
      "center": {
       "x": 3658.62233671622,
       "y": 1544.4139410570447
      }
     },
     {
      "className": "Base",
      "textId": "id11cbfd8-0c4f-41df-9d67-7a6832e88512",
      "center": {
       "x": 3653.6948870326405,
       "y": 1541.9705336788556
      }
     },
     {
      "className": "Base",
      "textId": "ia7995647-b25f-4e45-b884-ce36b1b2ea2f",
      "center": {
       "x": 3648.7674373490604,
       "y": 1539.5271263006669
      }
     },
     {
      "className": "Base",
      "textId": "i500c20b2-319b-43ca-9656-bfaa6300c4c2",
      "center": {
       "x": 3643.8399876654803,
       "y": 1537.0837189224778
      }
     },
     {
      "className": "Base",
      "textId": "ia0a40a4c-2b25-40b7-a67f-7f0345765efe",
      "center": {
       "x": 3638.9125379819006,
       "y": 1534.6403115442888
      }
     },
     {
      "className": "Base",
      "textId": "i97791918-b408-4798-997e-285b209378e2",
      "center": {
       "x": 3633.63834448934,
       "y": 1533.5919663460052
      }
     },
     {
      "className": "Base",
      "textId": "id5b717af-ea78-4138-9ee4-266cb222caa7",
      "center": {
       "x": 3630.4243559960155,
       "y": 1529.2807689930053
      }
     },
     {
      "className": "Base",
      "textId": "ib55d6dea-eafd-46e2-b5d3-60742b36c96b",
      "center": {
       "x": 3630.9256470130617,
       "y": 1523.926812328261
      }
     },
     {
      "className": "Base",
      "textId": "i4b61bc7f-ddf9-40e4-8eff-99616c59fedf",
      "center": {
       "x": 3634.884072874841,
       "y": 1520.2871682043756
      }
     },
     {
      "className": "Base",
      "textId": "ia919d3d4-59a7-4ec6-96ca-e9c81b9013ea",
      "center": {
       "x": 3640.2612038353673,
       "y": 1520.2361066231106
      }
     },
     {
      "className": "Base",
      "textId": "if4316d99-9ea4-4223-9107-755278e4ef1e",
      "center": {
       "x": 3644.288034213916,
       "y": 1523.7999222404133
      }
     },
     {
      "className": "Base",
      "textId": "ib0d87566-c4bf-46c9-8869-bb2ebfb184c9",
      "center": {
       "x": 3649.215483897496,
       "y": 1526.243329618602
      }
     },
     {
      "className": "Base",
      "textId": "i726caf40-4967-4aab-9792-ec894058a3d0",
      "center": {
       "x": 3654.1429335810762,
       "y": 1528.686736996791
      }
     },
     {
      "className": "Base",
      "textId": "id935cf68-3fe6-4bb6-a993-7f8fbe174b67",
      "center": {
       "x": 3659.070383264656,
       "y": 1531.13014437498
      }
     },
     {
      "className": "Base",
      "textId": "i7b9b50d9-a69f-45a7-a370-7e6ca6a778b2",
      "center": {
       "x": 3663.9978329482356,
       "y": 1533.5735517531689
      }
     },
     {
      "className": "Base",
      "textId": "i7f42daf3-6e3d-4fed-8fdc-5a39517c805d",
      "center": {
       "x": 3668.8106511945634,
       "y": 1530.9792812036467
      }
     },
     {
      "className": "Base",
      "textId": "ic53ff201-1eb5-4e75-ac33-81eca64440fb",
      "center": {
       "x": 3674.2404999451655,
       "y": 1530.3388112965583
      }
     },
     {
      "className": "Base",
      "textId": "i61d7a3b8-187e-47ac-b9bd-538df7212c82",
      "center": {
       "x": 3679.5248428124205,
       "y": 1531.7420859017539
      }
     },
     {
      "className": "Base",
      "textId": "idf5445c5-818e-4101-94e5-4f1d4c0ff1bb",
      "center": {
       "x": 3683.921577408947,
       "y": 1534.9920372927766
      }
     },
     {
      "className": "Base",
      "textId": "i6a1f7079-5bdc-4fe3-a608-d1ca7cd2cc47",
      "center": {
       "x": 3686.8132518920584,
       "y": 1539.6322611925493
      }
     },
     {
      "className": "Base",
      "textId": "i947face7-c7ab-42ac-b6af-3f04a4da8027",
      "center": {
       "x": 3687.793776310486,
       "y": 1545.011111536365
      }
     },
     {
      "className": "Base",
      "textId": "i650f8e99-34e4-4176-b852-80de3656e84b",
      "center": {
       "x": 3686.7254515159952,
       "y": 1550.3732138563303
      }
     },
     {
      "className": "Base",
      "textId": "i1d14e6ce-ba50-442f-a49a-aaa11ad0ec1b",
      "center": {
       "x": 3683.758306831135,
       "y": 1554.9655456796427
      }
     },
     {
      "className": "Base",
      "textId": "i6f6ed3e4-a05c-44a9-ad39-ebb62543d58c",
      "center": {
       "x": 3679.3090308035,
       "y": 1558.1431866263526
      }
     },
     {
      "className": "Base",
      "textId": "ib0c4ae8d-5f82-45de-83ae-312f9fd37b7c",
      "center": {
       "x": 3679.3316899826814,
       "y": 1563.6431399499363
      }
     },
     {
      "className": "Base",
      "textId": "i24d0044a-1252-459e-b459-2e7f33d52dd3",
      "center": {
       "x": 3679.3543491618634,
       "y": 1569.14309327352
      }
     },
     {
      "className": "Base",
      "textId": "i22282279-01a9-4998-b32b-d8544ba5f39a",
      "center": {
       "x": 3679.3770083410454,
       "y": 1574.6430465971036
      }
     },
     {
      "className": "Base",
      "textId": "i40027c3c-4cba-482c-be36-9a4edf8ebe41",
      "center": {
       "x": 3679.399667520227,
       "y": 1580.142999920687
      }
     },
     {
      "className": "Base",
      "textId": "i4dbddea6-fc2f-408a-a340-03c4da41de3c",
      "center": {
       "x": 3679.422326699409,
       "y": 1585.6429532442708
      }
     },
     {
      "className": "Base",
      "textId": "i6057d63f-09d2-4739-8b32-83b0d7f494b9",
      "center": {
       "x": 3679.4449858785906,
       "y": 1591.1429065678544
      }
     },
     {
      "className": "Base",
      "textId": "i8076a675-051a-4518-a560-8bba174fc6bb",
      "center": {
       "x": 3679.4676450577726,
       "y": 1596.642859891438
      }
     },
     {
      "className": "Base",
      "textId": "i8762e527-4356-4b00-a3a1-118f1c013043",
      "center": {
       "x": 3679.490304236954,
       "y": 1602.1428132150218
      }
     },
     {
      "className": "Base",
      "textId": "ia7afeafe-3938-411c-aacf-1cac931330ae",
      "center": {
       "x": 3679.5129634161362,
       "y": 1607.6427665386054
      }
     },
     {
      "className": "Base",
      "textId": "ic122a429-1a27-489c-b1e9-cac2c98fa329",
      "center": {
       "x": 3679.5356225953183,
       "y": 1613.142719862189
      }
     },
     {
      "className": "Base",
      "textId": "i37949d8d-d691-467a-9441-60b3d6ef53fa",
      "center": {
       "x": 3679.5582817745,
       "y": 1618.6426731857728
      }
     },
     {
      "className": "Base",
      "textId": "if11ee0cc-883e-4bfb-bb16-1a9521d139d2",
      "center": {
       "x": 3679.580940953682,
       "y": 1624.1426265093564
      }
     },
     {
      "className": "Base",
      "textId": "ia44b9f67-f304-4f00-bcf5-21524d5cd686",
      "center": {
       "x": 3681.4422916251365,
       "y": 1629.2003186967984
      }
     },
     {
      "className": "Base",
      "textId": "iedb5d0fb-b76c-4e36-bac5-f1a75c825d71",
      "center": {
       "x": 3679.622677885477,
       "y": 1634.2731761187529
      }
     },
     {
      "className": "Base",
      "textId": "ie0d10249-f729-49fd-8755-10fe29c4d17f",
      "center": {
       "x": 3679.6453373090512,
       "y": 1639.7731294413297
      }
     },
     {
      "className": "Base",
      "textId": "i4e4b5322-cca4-40de-8db3-67adec2ff3df",
      "center": {
       "x": 3681.4759959956177,
       "y": 1644.845520803933
      }
     },
     {
      "className": "Base",
      "textId": "ia5bf0480-1d77-43b2-9e48-b6b6db6204cf",
      "center": {
       "x": 3679.6768737128696,
       "y": 1649.9291832999916
      }
     },
     {
      "className": "Base",
      "textId": "i9fdc3dda-58c9-4570-acac-f72fe8fd9d5d",
      "center": {
       "x": 3679.6883711179034,
       "y": 1655.4291712826764
      }
     },
     {
      "className": "Base",
      "textId": "i153c3030-6c51-4679-ad94-57b0a6cfe03e",
      "center": {
       "x": 3681.5078022292337,
       "y": 1660.5057058955113
      },
      "numbering": {
       "className": "BaseNumbering",
       "textId": "if609536b-34bf-48b3-9625-d706bea29694",
       "lineId": "id9f040c1-2b66-4e6e-a016-0f7ba01efed3",
       "textPadding": 4
      }
     },
     {
      "className": "Base",
      "textId": "i2848fc8b-4077-4320-92be-22c6cd25f1b6",
      "center": {
       "x": 3679.698987561093,
       "y": 1665.5860329263728
      }
     },
     {
      "className": "Base",
      "textId": "i5cb17c51-88ef-4700-a6a3-8c93ffa4cc4d",
      "center": {
       "x": 3679.6989878756895,
       "y": 1671.0860329263728
      }
     },
     {
      "className": "Base",
      "textId": "i884a09f5-f0f0-407d-b563-52c1c8b5ae63",
      "center": {
       "x": 3683.3887114763634,
       "y": 1675.0884798531376
      }
     },
     {
      "className": "Base",
      "textId": "id3f2db21-3984-460d-82a4-b174763f04bd",
      "center": {
       "x": 3684.726294745603,
       "y": 1680.3652698478968
      }
     },
     {
      "className": "Base",
      "textId": "i05da9c65-03ec-45d8-b1df-15e27c0a9768",
      "center": {
       "x": 3683.3887117781924,
       "y": 1685.6420599191651
      }
     },
     {
      "className": "Base",
      "textId": "i588804fe-b4cc-422d-941a-2b5e243706c7",
      "center": {
       "x": 3679.698988406456,
       "y": 1689.6445070569798
      }
     },
     {
      "className": "Base",
      "textId": "i90d5187b-c4b3-4f94-8230-e23c9de11dd2",
      "center": {
       "x": 3679.698988406456,
       "y": 1695.1445070569798
      }
     },
     {
      "className": "Base",
      "textId": "ib4723baf-2f17-4087-9ed3-edd5a0c683ea",
      "center": {
       "x": 3679.698988406456,
       "y": 1700.6445070569798
      }
     },
     {
      "className": "Base",
      "textId": "i9d2defb5-885a-40e1-bb73-9ab279011f44",
      "center": {
       "x": 3679.698988406456,
       "y": 1706.1445070569798
      }
     },
     {
      "className": "Base",
      "textId": "i3d7ec7f6-7ba8-4b28-ad16-2c5043faef22",
      "center": {
       "x": 3679.698988406456,
       "y": 1711.6445070569798
      }
     },
     {
      "className": "Base",
      "textId": "icd6609b2-9217-4ab4-bed3-333c5e3ff05b",
      "center": {
       "x": 3679.698988406456,
       "y": 1717.1445070569798
      }
     },
     {
      "className": "Base",
      "textId": "i76f9180d-417c-45ff-ad76-4369c7097e4f",
      "center": {
       "x": 3679.698988406456,
       "y": 1722.6445070569798
      }
     }
    ]
   }
  ],
  "primaryBonds": [
   {
    "className": "StraightBond",
    "lineId": "i3a42f2a3-e87f-4303-934d-957f6b6fe0c2",
    "baseId1": "i5239c94c-e8f1-44ab-ad6b-bb70b4d88c84",
    "baseId2": "i753d37bc-8155-4511-9a8a-da97446df488",
    "strungElements": []
   },
   {
    "className": "StraightBond",
    "lineId": "iacd34d9e-8255-46df-af55-e8c2069354eb",
    "baseId1": "i753d37bc-8155-4511-9a8a-da97446df488",
    "baseId2": "i3a43d176-c9fd-4094-bb68-cce7e300c3b1",
    "strungElements": []
   },
   {
    "className": "StraightBond",
    "lineId": "id91537b0-1626-4230-becb-dc4076862e22",
    "baseId1": "i3a43d176-c9fd-4094-bb68-cce7e300c3b1",
    "baseId2": "ia9ddc789-0eea-457a-bf1a-1d6f0c8fdb92",
    "strungElements": []
   },
   {
    "className": "StraightBond",
    "lineId": "ia488fdbe-04bc-4eb2-b25c-dde14d7fe562",
    "baseId1": "ia9ddc789-0eea-457a-bf1a-1d6f0c8fdb92",
    "baseId2": "i7aace90f-493c-4966-81bd-36a5e78fe4b0",
    "strungElements": []
   },
   {
    "className": "StraightBond",
    "lineId": "i1d890929-bebc-4bf4-8b8d-fec345fcda1b",
    "baseId1": "i7aace90f-493c-4966-81bd-36a5e78fe4b0",
    "baseId2": "i10311c4d-3a1a-441c-9f97-1d8823277fe1",
    "strungElements": []
   },
   {
    "className": "StraightBond",
    "lineId": "i40f5a584-3694-478f-a19f-f39c39b1e919",
    "baseId1": "i10311c4d-3a1a-441c-9f97-1d8823277fe1",
    "baseId2": "i304efb5b-b86e-4179-97b6-c50702471448",
    "strungElements": []
   },
   {
    "className": "StraightBond",
    "lineId": "i8758968f-fc38-4ca1-ae40-b6cfdaf9e50a",
    "baseId1": "i304efb5b-b86e-4179-97b6-c50702471448",
    "baseId2": "i4b91c49e-e0c4-4006-8271-0b7c4c5bfebf",
    "strungElements": []
   },
   {
    "className": "StraightBond",
    "lineId": "iea040f53-a1c9-4e82-8705-7af72783c8b0",
    "baseId1": "i4b91c49e-e0c4-4006-8271-0b7c4c5bfebf",
    "baseId2": "i9799e28c-df25-4731-bc66-108b6aee442f",
    "strungElements": []
   },
   {
    "className": "StraightBond",
    "lineId": "i2d454117-0edd-4a23-8977-81d69f821b2e",
    "baseId1": "i9799e28c-df25-4731-bc66-108b6aee442f",
    "baseId2": "i7337472b-3f59-4961-b26a-a952f8496e6c",
    "strungElements": []
   },
   {
    "className": "StraightBond",
    "lineId": "i93e2c14d-eb36-4db9-93ae-9c210aee254a",
    "baseId1": "i7337472b-3f59-4961-b26a-a952f8496e6c",
    "baseId2": "i8320e628-310f-4567-a939-6b165001920e",
    "strungElements": []
   },
   {
    "className": "StraightBond",
    "lineId": "i946473d7-b8f4-4add-95f2-11638451eab0",
    "baseId1": "i8320e628-310f-4567-a939-6b165001920e",
    "baseId2": "i9e574474-c269-4309-bf16-c7a31f490f47",
    "strungElements": []
   },
   {
    "className": "StraightBond",
    "lineId": "i4f4c7fbb-6cd5-4f8d-a8dd-028f153f9bb5",
    "baseId1": "i9e574474-c269-4309-bf16-c7a31f490f47",
    "baseId2": "ib15e4732-2615-4220-917a-56bfe9fdf502",
    "strungElements": []
   },
   {
    "className": "StraightBond",
    "lineId": "i333e89f0-2723-406f-b1c0-732d611bb0c1",
    "baseId1": "ib15e4732-2615-4220-917a-56bfe9fdf502",
    "baseId2": "ib19af486-6142-45e5-abc7-39f1a04d25ed",
    "strungElements": []
   },
   {
    "className": "StraightBond",
    "lineId": "i325df621-50d0-4389-985d-a6512b4fc8cf",
    "baseId1": "ib19af486-6142-45e5-abc7-39f1a04d25ed",
    "baseId2": "i0a80d2c3-cf7e-4693-bc0d-0297fc85f46b",
    "strungElements": []
   },
   {
    "className": "StraightBond",
    "lineId": "ia49859e7-a93f-4cab-9e30-b33963a66fe7",
    "baseId1": "i0a80d2c3-cf7e-4693-bc0d-0297fc85f46b",
    "baseId2": "i52993a06-e2d3-4a1a-b70e-4f54070d9a21",
    "strungElements": []
   },
   {
    "className": "StraightBond",
    "lineId": "i22a02202-4178-4a4a-a923-c3a5946de003",
    "baseId1": "i52993a06-e2d3-4a1a-b70e-4f54070d9a21",
    "baseId2": "i191d903a-dfed-4702-9fdd-9123f49a140c",
    "strungElements": []
   },
   {
    "className": "StraightBond",
    "lineId": "ie4908ef8-15be-41a0-bda9-73d3ee21ccf3",
    "baseId1": "i191d903a-dfed-4702-9fdd-9123f49a140c",
    "baseId2": "i54783340-36fe-41cc-9d28-fbed7bf1736b",
    "strungElements": []
   },
   {
    "className": "StraightBond",
    "lineId": "i638b5fa3-8c87-4edf-bb86-57eadac27208",
    "baseId1": "i54783340-36fe-41cc-9d28-fbed7bf1736b",
    "baseId2": "i465e6be1-0bd1-4fb9-95c6-29ad8236e45a",
    "strungElements": []
   },
   {
    "className": "StraightBond",
    "lineId": "i6c9646c8-3a30-4d8d-bf9c-6c764dfbc25b",
    "baseId1": "i465e6be1-0bd1-4fb9-95c6-29ad8236e45a",
    "baseId2": "i1503dcc2-612d-4aae-9fc5-7ca78c4440b8",
    "strungElements": []
   },
   {
    "className": "StraightBond",
    "lineId": "i406d8529-a44c-4d18-a452-9c694a88f7bb",
    "baseId1": "i1503dcc2-612d-4aae-9fc5-7ca78c4440b8",
    "baseId2": "i4e11f0e5-d16c-4649-b697-6fa79990a50b",
    "strungElements": []
   },
   {
    "className": "StraightBond",
    "lineId": "iaa8b4ad1-aa30-4891-8190-72e9bf07a71d",
    "baseId1": "i4e11f0e5-d16c-4649-b697-6fa79990a50b",
    "baseId2": "i65e413e3-6269-436a-9e4d-71519e9dc80b",
    "strungElements": []
   },
   {
    "className": "StraightBond",
    "lineId": "i24aac42f-0a8b-4e39-95d1-3179454b886e",
    "baseId1": "i65e413e3-6269-436a-9e4d-71519e9dc80b",
    "baseId2": "ib2a662ff-567c-428f-b66c-7d33bde9a935",
    "strungElements": []
   },
   {
    "className": "StraightBond",
    "lineId": "ie6718609-f5e7-477e-921d-ab845be23ad2",
    "baseId1": "ib2a662ff-567c-428f-b66c-7d33bde9a935",
    "baseId2": "ia34a4846-90c9-4316-8c38-a600a2b01e0a",
    "strungElements": []
   },
   {
    "className": "StraightBond",
    "lineId": "i685a1c47-1e02-4a50-8ae0-9fed0def31e6",
    "baseId1": "ia34a4846-90c9-4316-8c38-a600a2b01e0a",
    "baseId2": "i32efcd31-44e2-4325-a5db-ca8c5eae7422",
    "strungElements": []
   },
   {
    "className": "StraightBond",
    "lineId": "i789cf89d-3c69-403b-8ab2-7216a19d7397",
    "baseId1": "i32efcd31-44e2-4325-a5db-ca8c5eae7422",
    "baseId2": "i8f4e8a4f-906c-4a2f-bb6c-ae3897fe841c",
    "strungElements": []
   },
   {
    "className": "StraightBond",
    "lineId": "i290da227-e1c6-4919-99ef-dc01c19bb120",
    "baseId1": "i8f4e8a4f-906c-4a2f-bb6c-ae3897fe841c",
    "baseId2": "i9cff25c8-8f48-4f99-b7a3-50609fdf34a0",
    "strungElements": []
   },
   {
    "className": "StraightBond",
    "lineId": "id48aaabc-3435-4d64-9683-104604fbb784",
    "baseId1": "i9cff25c8-8f48-4f99-b7a3-50609fdf34a0",
    "baseId2": "if0efa552-7066-4d8d-8ad1-ebbb70fcdd95",
    "strungElements": []
   },
   {
    "className": "StraightBond",
    "lineId": "i05f801a6-c571-4b78-b03c-7006071514f4",
    "baseId1": "if0efa552-7066-4d8d-8ad1-ebbb70fcdd95",
    "baseId2": "i4531d0dd-0b2e-4e52-99a2-873b3b57e9cb",
    "strungElements": []
   },
   {
    "className": "StraightBond",
    "lineId": "i936186af-b702-46e2-9cef-35f92c7e4f56",
    "baseId1": "i4531d0dd-0b2e-4e52-99a2-873b3b57e9cb",
    "baseId2": "ifea4f70d-fd73-49e8-892d-b4c013813265",
    "strungElements": []
   },
   {
    "className": "StraightBond",
    "lineId": "i7c3ea435-a084-4003-b3fe-27ed5507be67",
    "baseId1": "ifea4f70d-fd73-49e8-892d-b4c013813265",
    "baseId2": "i3fae3dd9-da13-4977-bc1b-6c69b0036bdc",
    "strungElements": []
   },
   {
    "className": "StraightBond",
    "lineId": "i99cc78bb-a932-44ca-bc67-2006c36ae069",
    "baseId1": "i3fae3dd9-da13-4977-bc1b-6c69b0036bdc",
    "baseId2": "i0e2dae43-c1c4-4347-a080-896e3f772ef1",
    "strungElements": []
   },
   {
    "className": "StraightBond",
    "lineId": "i5fd9eba2-2b6f-41af-b064-50812af3ebb2",
    "baseId1": "i0e2dae43-c1c4-4347-a080-896e3f772ef1",
    "baseId2": "i6f513b9c-03b0-4bfb-8a29-8b7dcb7d3643",
    "strungElements": []
   },
   {
    "className": "StraightBond",
    "lineId": "icd68f048-3073-4471-b55e-90d3db3ec7b7",
    "baseId1": "i6f513b9c-03b0-4bfb-8a29-8b7dcb7d3643",
    "baseId2": "i6e3ca692-e76e-40d2-b973-f20157d7d2a8",
    "strungElements": []
   },
   {
    "className": "StraightBond",
    "lineId": "i31304f82-c0ab-4662-85aa-512a9f467876",
    "baseId1": "i6e3ca692-e76e-40d2-b973-f20157d7d2a8",
    "baseId2": "i240a2fca-929f-4ba6-9ff8-78f12ee36133",
    "strungElements": []
   },
   {
    "className": "StraightBond",
    "lineId": "i04ee4fdb-12f1-4acc-b08a-e1d616757013",
    "baseId1": "i240a2fca-929f-4ba6-9ff8-78f12ee36133",
    "baseId2": "icfc6da7e-6c86-456e-ad1a-f0cbe1a2e373",
    "strungElements": []
   },
   {
    "className": "StraightBond",
    "lineId": "ice030ec6-16b4-4de2-9f2c-a5d5498b221c",
    "baseId1": "icfc6da7e-6c86-456e-ad1a-f0cbe1a2e373",
    "baseId2": "i7f1257d5-0976-467a-ac85-e33ef24a8f84",
    "strungElements": []
   },
   {
    "className": "StraightBond",
    "lineId": "i85547b9f-e94a-41d3-a94f-661158c400a8",
    "baseId1": "i7f1257d5-0976-467a-ac85-e33ef24a8f84",
    "baseId2": "i76453a29-4849-4b07-ad3d-5fad9dd68971",
    "strungElements": []
   },
   {
    "className": "StraightBond",
    "lineId": "ice3dbc50-acfe-4977-b506-24787ab54f0b",
    "baseId1": "i76453a29-4849-4b07-ad3d-5fad9dd68971",
    "baseId2": "i2c320152-00fe-4eba-8ccb-9ca1c0231dd3",
    "strungElements": []
   },
   {
    "className": "StraightBond",
    "lineId": "i52e529f0-5d19-402a-aa87-a627c548a377",
    "baseId1": "i2c320152-00fe-4eba-8ccb-9ca1c0231dd3",
    "baseId2": "ifd1d4018-7f3e-4819-89b9-fc0ce57b29e0",
    "strungElements": []
   },
   {
    "className": "StraightBond",
    "lineId": "i346a16b2-ac8d-49a5-934a-bc9be9766e2e",
    "baseId1": "ifd1d4018-7f3e-4819-89b9-fc0ce57b29e0",
    "baseId2": "i6c46bbb9-605d-4734-a78c-d547f7d92c38",
    "strungElements": []
   },
   {
    "className": "StraightBond",
    "lineId": "i592f72db-f4ea-4d43-ab39-3c9531cc77fa",
    "baseId1": "i6c46bbb9-605d-4734-a78c-d547f7d92c38",
    "baseId2": "i9365d8f1-2b25-4b90-a02f-55c3c1a01b75",
    "strungElements": []
   },
   {
    "className": "StraightBond",
    "lineId": "idde34bed-1b03-40ad-b0ad-9a5e82a6398f",
    "baseId1": "i9365d8f1-2b25-4b90-a02f-55c3c1a01b75",
    "baseId2": "ia0ba3393-ac96-4998-82c5-01c753eaf6ae",
    "strungElements": []
   },
   {
    "className": "StraightBond",
    "lineId": "i52b0520f-88c7-4bfe-820d-1baf57002063",
    "baseId1": "ia0ba3393-ac96-4998-82c5-01c753eaf6ae",
    "baseId2": "i9737ac6c-bff7-4cd5-a638-5e7654d1833b",
    "strungElements": []
   },
   {
    "className": "StraightBond",
    "lineId": "i5c2a1ae4-2977-4ce2-9767-328bdaa9bd96",
    "baseId1": "i9737ac6c-bff7-4cd5-a638-5e7654d1833b",
    "baseId2": "ib8212986-eb37-47aa-8217-d3199096d93c",
    "strungElements": []
   },
   {
    "className": "StraightBond",
    "lineId": "ia4e929cc-f20d-4607-b703-c0d1ca2f621f",
    "baseId1": "ib8212986-eb37-47aa-8217-d3199096d93c",
    "baseId2": "iebf6dacf-2132-4f9a-b4b8-dbed1f00eace",
    "strungElements": []
   },
   {
    "className": "StraightBond",
    "lineId": "i6dd7ba19-bef9-40e0-b012-d7ab623f46ec",
    "baseId1": "iebf6dacf-2132-4f9a-b4b8-dbed1f00eace",
    "baseId2": "i9fef6e7c-66c6-48ba-8ade-f3b0129101c9",
    "strungElements": []
   },
   {
    "className": "StraightBond",
    "lineId": "i3dba34ac-2494-49d4-ba51-b801ed727669",
    "baseId1": "i9fef6e7c-66c6-48ba-8ade-f3b0129101c9",
    "baseId2": "i75fe0cae-cdf4-4363-be70-de5fe52e2b2a",
    "strungElements": []
   },
   {
    "className": "StraightBond",
    "lineId": "i686e1c6e-cd52-4037-88b6-aed5e7de8f32",
    "baseId1": "i75fe0cae-cdf4-4363-be70-de5fe52e2b2a",
    "baseId2": "i4ebca5cb-8e13-4b8e-8648-8c94d427dd96",
    "strungElements": []
   },
   {
    "className": "StraightBond",
    "lineId": "if150665f-c2fd-4552-9b30-d3a4e6e4826d",
    "baseId1": "i4ebca5cb-8e13-4b8e-8648-8c94d427dd96",
    "baseId2": "i1b55ceaa-e507-40d1-af89-284c7b9d1812",
    "strungElements": []
   },
   {
    "className": "StraightBond",
    "lineId": "i789af293-48ac-42f8-b0e6-3cd3cdac60d5",
    "baseId1": "i1b55ceaa-e507-40d1-af89-284c7b9d1812",
    "baseId2": "ice1ecaa4-bfe8-4d5c-a6c5-276fa18c1fbf",
    "strungElements": []
   },
   {
    "className": "StraightBond",
    "lineId": "id8e2b0e4-04c5-4e9e-b956-dbb728b05d7d",
    "baseId1": "ice1ecaa4-bfe8-4d5c-a6c5-276fa18c1fbf",
    "baseId2": "i29336b3f-6450-4d11-8e58-615bc50e6aa1",
    "strungElements": []
   },
   {
    "className": "StraightBond",
    "lineId": "i67a9f9a1-957b-414b-845b-6b9664c6f4e1",
    "baseId1": "i29336b3f-6450-4d11-8e58-615bc50e6aa1",
    "baseId2": "i30d03a5a-fb2c-4dbb-b38e-52fde22b6677",
    "strungElements": []
   },
   {
    "className": "StraightBond",
    "lineId": "i3621b564-ddda-4d2f-9fe4-9c70d646fb3c",
    "baseId1": "i30d03a5a-fb2c-4dbb-b38e-52fde22b6677",
    "baseId2": "ia0e69da9-134a-47a5-9a84-aebb7dc3c96c",
    "strungElements": []
   },
   {
    "className": "StraightBond",
    "lineId": "i5436737a-6553-4fcb-ad3f-eaa4d7535bdd",
    "baseId1": "ia0e69da9-134a-47a5-9a84-aebb7dc3c96c",
    "baseId2": "i3758df48-3703-4aad-8124-66424b96e284",
    "strungElements": []
   },
   {
    "className": "StraightBond",
    "lineId": "i11e5ffc6-c322-46a8-88ab-daf3ff04cd74",
    "baseId1": "i3758df48-3703-4aad-8124-66424b96e284",
    "baseId2": "ie5413f0c-4903-49f3-96b0-bca89ce0488b",
    "strungElements": []
   },
   {
    "className": "StraightBond",
    "lineId": "iee2cc7e8-9afd-465d-b008-42906c87bdd9",
    "baseId1": "ie5413f0c-4903-49f3-96b0-bca89ce0488b",
    "baseId2": "i37c17dcc-7bcd-453a-b748-e0f7318013d2",
    "strungElements": []
   },
   {
    "className": "StraightBond",
    "lineId": "i4370f20b-2d4a-40db-a84a-17d7dfec9de2",
    "baseId1": "i37c17dcc-7bcd-453a-b748-e0f7318013d2",
    "baseId2": "i6ff2f908-6c03-4a77-aaf1-7030821d5600",
    "strungElements": []
   },
   {
    "className": "StraightBond",
    "lineId": "if17fab7e-5bda-42a8-9cf7-4c8bccb05d74",
    "baseId1": "i6ff2f908-6c03-4a77-aaf1-7030821d5600",
    "baseId2": "i7da90e78-127e-4e5d-81b0-ad0ba87278ec",
    "strungElements": []
   },
   {
    "className": "StraightBond",
    "lineId": "i9180e79b-eb11-4024-9ad3-ac756fd0650b",
    "baseId1": "i7da90e78-127e-4e5d-81b0-ad0ba87278ec",
    "baseId2": "iba821f72-f29f-45bd-b435-f2d139902f3f",
    "strungElements": []
   },
   {
    "className": "StraightBond",
    "lineId": "i253ea46c-2863-4667-9837-c61f64bc0c76",
    "baseId1": "iba821f72-f29f-45bd-b435-f2d139902f3f",
    "baseId2": "i13afb29b-c16d-46d7-9395-fb9d2f9d85c7",
    "strungElements": []
   },
   {
    "className": "StraightBond",
    "lineId": "id8855da9-b4aa-4e5f-a032-e721086d04d8",
    "baseId1": "i13afb29b-c16d-46d7-9395-fb9d2f9d85c7",
    "baseId2": "i0c21e913-c960-4c4b-909e-5bb8cd0f180b",
    "strungElements": []
   },
   {
    "className": "StraightBond",
    "lineId": "ifc0cde11-6ba9-4183-8e40-33675beb0f5a",
    "baseId1": "i0c21e913-c960-4c4b-909e-5bb8cd0f180b",
    "baseId2": "i81b2d4b1-d5dc-4778-9a11-c04a8de051c3",
    "strungElements": []
   },
   {
    "className": "StraightBond",
    "lineId": "idbadbd4f-5115-47c4-8149-c0b746477931",
    "baseId1": "i81b2d4b1-d5dc-4778-9a11-c04a8de051c3",
    "baseId2": "i787067c2-d494-45fb-a792-233f360d541d",
    "strungElements": []
   },
   {
    "className": "StraightBond",
    "lineId": "ia820143e-3165-456e-9e7e-784d6a300d88",
    "baseId1": "i787067c2-d494-45fb-a792-233f360d541d",
    "baseId2": "i75a08bbd-4b05-44e2-9c0c-25af3b19003b",
    "strungElements": []
   },
   {
    "className": "StraightBond",
    "lineId": "id8c983d1-a408-4580-bdb7-a6e2dba1054c",
    "baseId1": "i75a08bbd-4b05-44e2-9c0c-25af3b19003b",
    "baseId2": "i62916c40-c195-47ac-8c3e-cb69a42b2a27",
    "strungElements": []
   },
   {
    "className": "StraightBond",
    "lineId": "iee032f69-20ea-43e2-9433-bfcdb05c59ff",
    "baseId1": "i62916c40-c195-47ac-8c3e-cb69a42b2a27",
    "baseId2": "i15583113-0d7a-4dde-94e3-f97132e82f47",
    "strungElements": []
   },
   {
    "className": "StraightBond",
    "lineId": "ie64e554c-bfed-430b-9e1d-5740ce79a647",
    "baseId1": "i15583113-0d7a-4dde-94e3-f97132e82f47",
    "baseId2": "ia5d53ea5-ca27-4614-a548-fdeb86e884b7",
    "strungElements": []
   },
   {
    "className": "StraightBond",
    "lineId": "i5c1f4846-11db-4f3b-9f1b-c2e829fb1c93",
    "baseId1": "ia5d53ea5-ca27-4614-a548-fdeb86e884b7",
    "baseId2": "i128c4ac2-cd4d-46df-810f-3ae0b18158b3",
    "strungElements": []
   },
   {
    "className": "StraightBond",
    "lineId": "i48a67e11-eb8d-4d79-9f07-ea9cbc1471dc",
    "baseId1": "i128c4ac2-cd4d-46df-810f-3ae0b18158b3",
    "baseId2": "idb41a79a-1e59-4343-9a5c-29481349603f",
    "strungElements": []
   },
   {
    "className": "StraightBond",
    "lineId": "i8ba1e99c-3eb9-4dd6-8504-8627ff2fb0bc",
    "baseId1": "idb41a79a-1e59-4343-9a5c-29481349603f",
    "baseId2": "i110517be-fea2-4658-9637-379a11d7d841",
    "strungElements": []
   },
   {
    "className": "StraightBond",
    "lineId": "ide2e5b57-71e7-4639-bdf9-b23955e30c8c",
    "baseId1": "i110517be-fea2-4658-9637-379a11d7d841",
    "baseId2": "ieced0310-f0d3-4e57-ba39-b7f525df3665",
    "strungElements": []
   },
   {
    "className": "StraightBond",
    "lineId": "if7db7b91-2d3d-4455-8c80-10fa98e10e11",
    "baseId1": "ieced0310-f0d3-4e57-ba39-b7f525df3665",
    "baseId2": "i434bd3d2-2e2c-42e4-a03d-5a6ef7052d87",
    "strungElements": []
   },
   {
    "className": "StraightBond",
    "lineId": "i8f9148c6-19e5-4759-b0b5-88ff45b82dde",
    "baseId1": "i434bd3d2-2e2c-42e4-a03d-5a6ef7052d87",
    "baseId2": "i431b21e0-a2f7-4fc8-824d-07189285dcdf",
    "strungElements": []
   },
   {
    "className": "StraightBond",
    "lineId": "ib145f688-fb77-4977-a7d9-5625781a7561",
    "baseId1": "i431b21e0-a2f7-4fc8-824d-07189285dcdf",
    "baseId2": "i199b8f0a-6904-4fe4-9f2e-3da98ae253a5",
    "strungElements": []
   },
   {
    "className": "StraightBond",
    "lineId": "i3af36bcd-c430-455d-8ffe-7616514b2a40",
    "baseId1": "i199b8f0a-6904-4fe4-9f2e-3da98ae253a5",
    "baseId2": "i9b37ef0c-03c6-4157-8595-5208d784478a",
    "strungElements": []
   },
   {
    "className": "StraightBond",
    "lineId": "i1b225cdc-2163-4bf9-89cc-1b3434df95ec",
    "baseId1": "i9b37ef0c-03c6-4157-8595-5208d784478a",
    "baseId2": "i9231dfa3-007d-4d96-9bcf-f23b704a0970",
    "strungElements": []
   },
   {
    "className": "StraightBond",
    "lineId": "ib7847389-7f00-4e39-91f6-f92365477e44",
    "baseId1": "i9231dfa3-007d-4d96-9bcf-f23b704a0970",
    "baseId2": "i7d51e25c-0504-4b39-aff4-41ee6e300852",
    "strungElements": []
   },
   {
    "className": "StraightBond",
    "lineId": "i7bdd406b-6610-4667-8de9-999d6568798c",
    "baseId1": "i7d51e25c-0504-4b39-aff4-41ee6e300852",
    "baseId2": "i792a53a1-d2a3-46aa-80eb-cc068fb6f42d",
    "strungElements": []
   },
   {
    "className": "StraightBond",
    "lineId": "i4cd8acf1-c0b7-4c4d-ba2e-68c0897ab219",
    "baseId1": "i792a53a1-d2a3-46aa-80eb-cc068fb6f42d",
    "baseId2": "i5e0f9bd6-5c73-43b7-a139-9f62ef7e376b",
    "strungElements": []
   },
   {
    "className": "StraightBond",
    "lineId": "i557a90d2-22f5-453e-97ac-ff7632828dc7",
    "baseId1": "i5e0f9bd6-5c73-43b7-a139-9f62ef7e376b",
    "baseId2": "i5c6cdd1e-102e-4c1f-ba96-1236df0cac79",
    "strungElements": []
   },
   {
    "className": "StraightBond",
    "lineId": "i2f44e8d9-02fb-4f3f-b648-31944d37ccac",
    "baseId1": "i5c6cdd1e-102e-4c1f-ba96-1236df0cac79",
    "baseId2": "ibce2ad12-da11-4392-a599-5cd547673966",
    "strungElements": []
   },
   {
    "className": "StraightBond",
    "lineId": "i0883d7c8-d8dc-40d8-894b-a51e2bb689cf",
    "baseId1": "ibce2ad12-da11-4392-a599-5cd547673966",
    "baseId2": "i9d8c84f7-4de8-4de4-837c-797d966cc9c3",
    "strungElements": []
   },
   {
    "className": "StraightBond",
    "lineId": "i26b1126f-9eee-423f-8392-f5ee4c45728e",
    "baseId1": "i9d8c84f7-4de8-4de4-837c-797d966cc9c3",
    "baseId2": "iae27aa16-02b4-4095-a17e-9969c873f169",
    "strungElements": []
   },
   {
    "className": "StraightBond",
    "lineId": "ib5392e48-9487-4bb1-83b9-2e1473affa1a",
    "baseId1": "iae27aa16-02b4-4095-a17e-9969c873f169",
    "baseId2": "i741a349c-4a4c-44dd-bb45-202743264c98",
    "strungElements": []
   },
   {
    "className": "StraightBond",
    "lineId": "if7399956-dada-439d-b328-beabf1a00652",
    "baseId1": "i741a349c-4a4c-44dd-bb45-202743264c98",
    "baseId2": "i224f0a83-641a-46ff-9e21-f6f37501a315",
    "strungElements": []
   },
   {
    "className": "StraightBond",
    "lineId": "i6d5a39b4-71d2-41fa-b1b1-02fa0f04e801",
    "baseId1": "i224f0a83-641a-46ff-9e21-f6f37501a315",
    "baseId2": "i34dcf691-645e-43d0-97b0-fda0288a315b",
    "strungElements": []
   },
   {
    "className": "StraightBond",
    "lineId": "ib28445a8-f082-4b21-8fd1-1561deef958c",
    "baseId1": "i34dcf691-645e-43d0-97b0-fda0288a315b",
    "baseId2": "i3927a395-83e8-4b06-9c34-78fe1f1630f5",
    "strungElements": []
   },
   {
    "className": "StraightBond",
    "lineId": "i75b85c8b-349f-439b-b077-e9424f9f9a15",
    "baseId1": "i3927a395-83e8-4b06-9c34-78fe1f1630f5",
    "baseId2": "i819e7cce-a020-4140-9a7d-c6f6b678d725",
    "strungElements": []
   },
   {
    "className": "StraightBond",
    "lineId": "i0537d081-06e0-48d0-baf3-a267a5ca9feb",
    "baseId1": "i819e7cce-a020-4140-9a7d-c6f6b678d725",
    "baseId2": "i54479ac7-7eb3-40e8-bf02-b96bb32823a7",
    "strungElements": []
   },
   {
    "className": "StraightBond",
    "lineId": "iae4bb6fc-3cb0-4253-8f79-4d727c9aed82",
    "baseId1": "i54479ac7-7eb3-40e8-bf02-b96bb32823a7",
    "baseId2": "ie6728cbf-ec71-4a81-8995-e38c3b5a0f29",
    "strungElements": []
   },
   {
    "className": "StraightBond",
    "lineId": "i1d7921bd-788c-405b-b48d-669ddcb70102",
    "baseId1": "ie6728cbf-ec71-4a81-8995-e38c3b5a0f29",
    "baseId2": "i2278a281-4c00-47ee-a4f5-43a99b77efaa",
    "strungElements": []
   },
   {
    "className": "StraightBond",
    "lineId": "ibf150447-e3bf-4dd3-90ef-89ff3ab67278",
    "baseId1": "i2278a281-4c00-47ee-a4f5-43a99b77efaa",
    "baseId2": "i6e598862-a91f-4c7d-b1fc-a54b6a7412b9",
    "strungElements": []
   },
   {
    "className": "StraightBond",
    "lineId": "i7ac968ff-a362-4b28-9180-86e920e16b93",
    "baseId1": "i6e598862-a91f-4c7d-b1fc-a54b6a7412b9",
    "baseId2": "i2e0ae440-12cc-4724-9073-0b800def89a5",
    "strungElements": []
   },
   {
    "className": "StraightBond",
    "lineId": "i2a8b1a3e-6134-4d3b-869c-da1abd04b02b",
    "baseId1": "i2e0ae440-12cc-4724-9073-0b800def89a5",
    "baseId2": "ib2ea01f8-d8de-4337-b1e4-474cb340a54e",
    "strungElements": []
   },
   {
    "className": "StraightBond",
    "lineId": "i78b65394-750e-46c7-93b1-ab602f691d9a",
    "baseId1": "ib2ea01f8-d8de-4337-b1e4-474cb340a54e",
    "baseId2": "i62e5d0b0-46b4-4ca7-9598-92b9f138aed8",
    "strungElements": []
   },
   {
    "className": "StraightBond",
    "lineId": "i860e0cfa-07b2-473d-8af4-93566ba6bdff",
    "baseId1": "i62e5d0b0-46b4-4ca7-9598-92b9f138aed8",
    "baseId2": "i7b6f34bc-0716-4e40-9190-6a47841bd8b7",
    "strungElements": []
   },
   {
    "className": "StraightBond",
    "lineId": "ie0058702-8ba7-4895-a964-43b1564df863",
    "baseId1": "i7b6f34bc-0716-4e40-9190-6a47841bd8b7",
    "baseId2": "ic8cf2ef9-9718-4b51-98c1-f67d0d79fb9f",
    "strungElements": []
   },
   {
    "className": "StraightBond",
    "lineId": "i60782afc-8fa2-495f-bc33-489172c43270",
    "baseId1": "ic8cf2ef9-9718-4b51-98c1-f67d0d79fb9f",
    "baseId2": "i17a19b1d-d57f-4f49-8693-8231746781ad",
    "strungElements": []
   },
   {
    "className": "StraightBond",
    "lineId": "ida3e1fe8-c1d5-48bb-a17b-c1c64b6a5293",
    "baseId1": "i17a19b1d-d57f-4f49-8693-8231746781ad",
    "baseId2": "idd24f702-4053-4ab1-9129-b5f4812a9662",
    "strungElements": []
   },
   {
    "className": "StraightBond",
    "lineId": "i854dc7c8-4c03-45a7-b8bf-9f35040c495e",
    "baseId1": "idd24f702-4053-4ab1-9129-b5f4812a9662",
    "baseId2": "i236a6b66-41d5-489d-978d-1bd38f86b735",
    "strungElements": []
   },
   {
    "className": "StraightBond",
    "lineId": "i55089961-11c8-4fa5-a7af-4273e037241a",
    "baseId1": "i236a6b66-41d5-489d-978d-1bd38f86b735",
    "baseId2": "i0d6e9a32-ad92-4820-9fe2-013515d5eeaf",
    "strungElements": []
   },
   {
    "className": "StraightBond",
    "lineId": "i225f9a06-5086-4151-8436-4b8f837f897e",
    "baseId1": "i0d6e9a32-ad92-4820-9fe2-013515d5eeaf",
    "baseId2": "ic9c101d1-1000-4a12-9d53-7effcc571986",
    "strungElements": []
   },
   {
    "className": "StraightBond",
    "lineId": "ieabce464-a9cb-45de-b886-2515dfb6d016",
    "baseId1": "ic9c101d1-1000-4a12-9d53-7effcc571986",
    "baseId2": "i1a5a321e-ee42-4607-ba4d-d63e237df669",
    "strungElements": []
   },
   {
    "className": "StraightBond",
    "lineId": "i072ca429-9ea9-4939-9784-6d45d1eb1180",
    "baseId1": "i1a5a321e-ee42-4607-ba4d-d63e237df669",
    "baseId2": "iea678e13-0d79-49d5-895d-7f6f7ef71d2d",
    "strungElements": []
   },
   {
    "className": "StraightBond",
    "lineId": "i76b1a8a5-55bf-4c8e-927a-5b87f37e7a76",
    "baseId1": "iea678e13-0d79-49d5-895d-7f6f7ef71d2d",
    "baseId2": "ie3fac78e-849f-4308-b694-c1abce11ca97",
    "strungElements": []
   },
   {
    "className": "StraightBond",
    "lineId": "i6f66575d-7797-4841-b0f4-bc83c257ef18",
    "baseId1": "ie3fac78e-849f-4308-b694-c1abce11ca97",
    "baseId2": "i824aba1d-01aa-4e0f-b6cf-93cfa248a39b",
    "strungElements": []
   },
   {
    "className": "StraightBond",
    "lineId": "i9fe0c1d5-70f0-4dae-9585-783c61606385",
    "baseId1": "i824aba1d-01aa-4e0f-b6cf-93cfa248a39b",
    "baseId2": "i6e5228e4-071b-4c0f-b385-b12f1c8cc16e",
    "strungElements": []
   },
   {
    "className": "StraightBond",
    "lineId": "i5babf3f0-2079-4320-a816-8af4274dd8b6",
    "baseId1": "i6e5228e4-071b-4c0f-b385-b12f1c8cc16e",
    "baseId2": "i4b266a5a-ae89-4437-a2a9-f13f8df82c74",
    "strungElements": []
   },
   {
    "className": "StraightBond",
    "lineId": "i718ed2f3-8e0a-427f-98f3-5c36a44f1cbf",
    "baseId1": "i4b266a5a-ae89-4437-a2a9-f13f8df82c74",
    "baseId2": "ic402955c-f8f3-453c-a30d-f1e2e2eab7ca",
    "strungElements": []
   },
   {
    "className": "StraightBond",
    "lineId": "i930bd5a6-6468-4f2d-a5cf-a4b4d8b82041",
    "baseId1": "ic402955c-f8f3-453c-a30d-f1e2e2eab7ca",
    "baseId2": "iea379dac-c665-41f4-a382-5c607c1d9af1",
    "strungElements": []
   },
   {
    "className": "StraightBond",
    "lineId": "i9d23594d-cbd7-4361-814e-72ddba80154a",
    "baseId1": "iea379dac-c665-41f4-a382-5c607c1d9af1",
    "baseId2": "ib5bee068-9996-43db-b4db-1bab66591ff3",
    "strungElements": []
   },
   {
    "className": "StraightBond",
    "lineId": "ife93c2ad-6614-4154-be20-568e75daa15e",
    "baseId1": "ib5bee068-9996-43db-b4db-1bab66591ff3",
    "baseId2": "i1c848448-901a-4f0c-b92b-c75c95716c69",
    "strungElements": []
   },
   {
    "className": "StraightBond",
    "lineId": "ib4a0a23b-fe61-42cc-a1d7-0f3138093f67",
    "baseId1": "i1c848448-901a-4f0c-b92b-c75c95716c69",
    "baseId2": "i10f2fa9b-1ead-411f-8bb5-b6d340005edd",
    "strungElements": []
   },
   {
    "className": "StraightBond",
    "lineId": "i1f1d0ba5-8aeb-4b3d-bb59-9e9e38280bc9",
    "baseId1": "i10f2fa9b-1ead-411f-8bb5-b6d340005edd",
    "baseId2": "ie219eb91-532a-4920-8cfd-02ce33e5e1f5",
    "strungElements": []
   },
   {
    "className": "StraightBond",
    "lineId": "i2a34fba3-308a-4329-847a-aef4c1c89058",
    "baseId1": "ie219eb91-532a-4920-8cfd-02ce33e5e1f5",
    "baseId2": "ib6565ee8-176d-4c74-80be-45cb0e7c7f60",
    "strungElements": []
   },
   {
    "className": "StraightBond",
    "lineId": "idd851206-86c0-4cc2-aa87-0e78c95f0c29",
    "baseId1": "ib6565ee8-176d-4c74-80be-45cb0e7c7f60",
    "baseId2": "ifaf4afac-3512-471c-87a9-acbd89374d46",
    "strungElements": []
   },
   {
    "className": "StraightBond",
    "lineId": "i05de288d-a88f-4527-8d2e-aa88e5c4dc61",
    "baseId1": "ifaf4afac-3512-471c-87a9-acbd89374d46",
    "baseId2": "i727c1c32-2a41-4c08-9ef4-319238307b89",
    "strungElements": []
   },
   {
    "className": "StraightBond",
    "lineId": "i8ff0352a-9b20-4378-9f09-9ad4ee3a23be",
    "baseId1": "i727c1c32-2a41-4c08-9ef4-319238307b89",
    "baseId2": "iaca2f7e5-e95b-47f7-a56c-ff3cb4917e73",
    "strungElements": []
   },
   {
    "className": "StraightBond",
    "lineId": "i99b67212-4e7b-4cd6-9aea-1d6f4f665f7f",
    "baseId1": "iaca2f7e5-e95b-47f7-a56c-ff3cb4917e73",
    "baseId2": "i56f7d0be-0355-4f98-b6ef-20981195d98c",
    "strungElements": []
   },
   {
    "className": "StraightBond",
    "lineId": "i5c5bad8e-0a2c-4623-9188-55e1a2d83e61",
    "baseId1": "i56f7d0be-0355-4f98-b6ef-20981195d98c",
    "baseId2": "i23b60dbe-4a4f-4843-a8df-052939d79a88",
    "strungElements": []
   },
   {
    "className": "StraightBond",
    "lineId": "i665bdbda-067e-4c9d-9097-991a2745f042",
    "baseId1": "i23b60dbe-4a4f-4843-a8df-052939d79a88",
    "baseId2": "i5cbf2e33-271a-494e-838c-9ce0351e83a7",
    "strungElements": []
   },
   {
    "className": "StraightBond",
    "lineId": "i9c2f3214-9404-47e6-b0f6-70ca8d307314",
    "baseId1": "i5cbf2e33-271a-494e-838c-9ce0351e83a7",
    "baseId2": "ibd0d0eca-06a8-4e5b-a274-766b96b66afc",
    "strungElements": []
   },
   {
    "className": "StraightBond",
    "lineId": "ifc88464f-f7d9-4204-b7e6-c9263e3b5b5b",
    "baseId1": "ibd0d0eca-06a8-4e5b-a274-766b96b66afc",
    "baseId2": "i4c913fc3-7024-496a-a603-0bcbd4b8fdaa",
    "strungElements": []
   },
   {
    "className": "StraightBond",
    "lineId": "i3476775b-6245-4c73-a1a3-cf62627add33",
    "baseId1": "i4c913fc3-7024-496a-a603-0bcbd4b8fdaa",
    "baseId2": "i80aa904c-66e5-4031-8110-3d467651d027",
    "strungElements": []
   },
   {
    "className": "StraightBond",
    "lineId": "i5690ba86-f7e7-4b9d-9600-6987bbb3ab0d",
    "baseId1": "i80aa904c-66e5-4031-8110-3d467651d027",
    "baseId2": "ifbfcac8d-2ab7-4b0a-8bea-025f5be94ebb",
    "strungElements": []
   },
   {
    "className": "StraightBond",
    "lineId": "i816ceac7-6a15-4975-b9da-1d14574d725e",
    "baseId1": "ifbfcac8d-2ab7-4b0a-8bea-025f5be94ebb",
    "baseId2": "if7806cbe-d0a0-4d1a-be96-1a07d4da5d10",
    "strungElements": []
   },
   {
    "className": "StraightBond",
    "lineId": "ic59bd3b0-1db4-47bb-afc4-33b58cde3640",
    "baseId1": "if7806cbe-d0a0-4d1a-be96-1a07d4da5d10",
    "baseId2": "ia07f9862-2197-4fda-a204-3b2d66fabd69",
    "strungElements": []
   },
   {
    "className": "StraightBond",
    "lineId": "ifaddeea5-a774-4fd5-b0b5-5956606786e4",
    "baseId1": "ia07f9862-2197-4fda-a204-3b2d66fabd69",
    "baseId2": "ibd545953-54fa-4dde-9a24-b1632dff5d81",
    "strungElements": []
   },
   {
    "className": "StraightBond",
    "lineId": "i5075ac68-3076-4c20-a9d6-4d52a2c8586c",
    "baseId1": "ibd545953-54fa-4dde-9a24-b1632dff5d81",
    "baseId2": "ic73cf740-dc2d-4a60-8a77-b848f4ae1c6a",
    "strungElements": []
   },
   {
    "className": "StraightBond",
    "lineId": "i7cc60a0d-2447-41cf-9118-b7b6893839ad",
    "baseId1": "ic73cf740-dc2d-4a60-8a77-b848f4ae1c6a",
    "baseId2": "icf5aec11-4a2b-48b8-bad3-83fd67ea535d",
    "strungElements": []
   },
   {
    "className": "StraightBond",
    "lineId": "ifbf494b6-4fba-46df-bebc-51f6b32ca6c1",
    "baseId1": "icf5aec11-4a2b-48b8-bad3-83fd67ea535d",
    "baseId2": "i230a5ea6-f4fc-41e9-9600-f3dd7cf38be7",
    "strungElements": []
   },
   {
    "className": "StraightBond",
    "lineId": "i1ad3e577-0fba-4928-90ed-1faa44482093",
    "baseId1": "i230a5ea6-f4fc-41e9-9600-f3dd7cf38be7",
    "baseId2": "i583776ca-6cb2-44d1-b2ee-285fd7cd2d8a",
    "strungElements": []
   },
   {
    "className": "StraightBond",
    "lineId": "i8e9af7e7-687e-4903-9043-ecae85b17e83",
    "baseId1": "i583776ca-6cb2-44d1-b2ee-285fd7cd2d8a",
    "baseId2": "ib8f7086f-247e-48bf-a06d-c49501dbc38c",
    "strungElements": []
   },
   {
    "className": "StraightBond",
    "lineId": "i92734138-1892-4b5d-8e1e-982f88df7e97",
    "baseId1": "ib8f7086f-247e-48bf-a06d-c49501dbc38c",
    "baseId2": "i1eee3872-2cb0-49c1-8973-6bfd55cfdf01",
    "strungElements": []
   },
   {
    "className": "StraightBond",
    "lineId": "i37ab02c6-cb43-4b8b-b23b-37188abd4d14",
    "baseId1": "i1eee3872-2cb0-49c1-8973-6bfd55cfdf01",
    "baseId2": "i9e656fcb-6b4b-4c49-a6d2-382d12b61a5d",
    "strungElements": []
   },
   {
    "className": "StraightBond",
    "lineId": "i2a55ee58-8e74-42f7-8656-d1b64cb691c5",
    "baseId1": "i9e656fcb-6b4b-4c49-a6d2-382d12b61a5d",
    "baseId2": "i7f9baf2f-90a0-490a-a98b-52aa7896fd2b",
    "strungElements": []
   },
   {
    "className": "StraightBond",
    "lineId": "if9d5da8e-2910-4797-9099-2d5260f5e51d",
    "baseId1": "i7f9baf2f-90a0-490a-a98b-52aa7896fd2b",
    "baseId2": "ied3c852b-c36c-44ea-812c-0fee7a2b8788",
    "strungElements": []
   },
   {
    "className": "StraightBond",
    "lineId": "ib3c97ef9-b113-474d-9edd-570d085a22d6",
    "baseId1": "ied3c852b-c36c-44ea-812c-0fee7a2b8788",
    "baseId2": "id97edf56-7b5f-4edf-b22e-9b8db843d491",
    "strungElements": []
   },
   {
    "className": "StraightBond",
    "lineId": "idd844501-855f-42c5-8e8e-3f5a1614aca9",
    "baseId1": "id97edf56-7b5f-4edf-b22e-9b8db843d491",
    "baseId2": "ia3f2f451-ae4b-47f0-8f7e-77fb813b2670",
    "strungElements": []
   },
   {
    "className": "StraightBond",
    "lineId": "i9074a2bb-8619-46ff-bbd8-bf15a74a63d9",
    "baseId1": "ia3f2f451-ae4b-47f0-8f7e-77fb813b2670",
    "baseId2": "i3e047dcd-d281-4339-a7c4-d92cbbafe3b3",
    "strungElements": []
   },
   {
    "className": "StraightBond",
    "lineId": "i90dd8411-58b3-48dd-9940-e8bb8330831e",
    "baseId1": "i3e047dcd-d281-4339-a7c4-d92cbbafe3b3",
    "baseId2": "i79b62489-5555-426e-9df1-a9ccaa6d5e2c",
    "strungElements": []
   },
   {
    "className": "StraightBond",
    "lineId": "if7806f55-dba2-4015-8710-695283db5010",
    "baseId1": "i79b62489-5555-426e-9df1-a9ccaa6d5e2c",
    "baseId2": "i44005efa-4ab7-4a24-a724-35f3da130342",
    "strungElements": []
   },
   {
    "className": "StraightBond",
    "lineId": "if8cf6e20-cbb6-4d49-909a-c5b85b6b9caa",
    "baseId1": "i44005efa-4ab7-4a24-a724-35f3da130342",
    "baseId2": "i9580bd63-b989-4a1a-92b3-fddd2f10e9ab",
    "strungElements": []
   },
   {
    "className": "StraightBond",
    "lineId": "i4637b79a-9db6-4aab-8e04-e31990312fc8",
    "baseId1": "i9580bd63-b989-4a1a-92b3-fddd2f10e9ab",
    "baseId2": "if505769d-4461-4641-a414-1f924bc834c9",
    "strungElements": []
   },
   {
    "className": "StraightBond",
    "lineId": "i66b120ac-d724-41d4-8676-458a607a1c84",
    "baseId1": "if505769d-4461-4641-a414-1f924bc834c9",
    "baseId2": "i3c35c471-d71d-4e97-be5c-002cd3aad71a",
    "strungElements": []
   },
   {
    "className": "StraightBond",
    "lineId": "ie0ca93a7-187b-4d0d-bcc1-31dc54d351d2",
    "baseId1": "i3c35c471-d71d-4e97-be5c-002cd3aad71a",
    "baseId2": "i73b2d515-8682-4e1a-8b98-ecb3256364e2",
    "strungElements": []
   },
   {
    "className": "StraightBond",
    "lineId": "i6749a420-ddfd-4978-8886-098af4254d68",
    "baseId1": "i73b2d515-8682-4e1a-8b98-ecb3256364e2",
    "baseId2": "ia059357f-83d0-4809-bdbf-6675e9b68bcc",
    "strungElements": []
   },
   {
    "className": "StraightBond",
    "lineId": "i20a357d6-04bf-4a46-bc1b-6787771f006d",
    "baseId1": "ia059357f-83d0-4809-bdbf-6675e9b68bcc",
    "baseId2": "i2b9fe755-99a6-454e-8c81-cdf5a315bd31",
    "strungElements": []
   },
   {
    "className": "StraightBond",
    "lineId": "i9d119e02-8626-4a71-81dd-906d67aecbc2",
    "baseId1": "i2b9fe755-99a6-454e-8c81-cdf5a315bd31",
    "baseId2": "i135ec308-611f-4bfd-96ac-66e480b53714",
    "strungElements": []
   },
   {
    "className": "StraightBond",
    "lineId": "iffc1d03d-f594-4016-80f4-d341be12ac07",
    "baseId1": "i135ec308-611f-4bfd-96ac-66e480b53714",
    "baseId2": "i5273854b-6c0e-4ab2-bbb3-6aeba3f2605e",
    "strungElements": []
   },
   {
    "className": "StraightBond",
    "lineId": "i7e697c8f-40a4-4f9c-8467-b8f98630f1a3",
    "baseId1": "i5273854b-6c0e-4ab2-bbb3-6aeba3f2605e",
    "baseId2": "i02b7489b-9dba-442b-ad44-dcf37b3473e3",
    "strungElements": []
   },
   {
    "className": "StraightBond",
    "lineId": "i323adbd0-0677-4265-a33d-b8483d37f9df",
    "baseId1": "i02b7489b-9dba-442b-ad44-dcf37b3473e3",
    "baseId2": "id6030641-69f6-4df5-ac27-0657bd4433d0",
    "strungElements": []
   },
   {
    "className": "StraightBond",
    "lineId": "ibff34737-47f3-486a-9b7f-ac1809b6dd5f",
    "baseId1": "id6030641-69f6-4df5-ac27-0657bd4433d0",
    "baseId2": "i00dc0783-c381-4977-9a46-731ad5f427cc",
    "strungElements": []
   },
   {
    "className": "StraightBond",
    "lineId": "iecc2670e-3150-4bfa-a4c4-543165d22ccc",
    "baseId1": "i00dc0783-c381-4977-9a46-731ad5f427cc",
    "baseId2": "if0ef5d52-21a0-41d6-bedf-eff5bf01dbf2",
    "strungElements": []
   },
   {
    "className": "StraightBond",
    "lineId": "i9dc129d2-36d0-4385-aef5-28652dad8beb",
    "baseId1": "if0ef5d52-21a0-41d6-bedf-eff5bf01dbf2",
    "baseId2": "iaf1ee822-8c99-418d-b28c-c10fef73e693",
    "strungElements": []
   },
   {
    "className": "StraightBond",
    "lineId": "ie8f0d224-f58b-433f-b6d2-50d0ea0546a1",
    "baseId1": "iaf1ee822-8c99-418d-b28c-c10fef73e693",
    "baseId2": "i575c77ae-ca57-42a7-9d44-fd86c777904d",
    "strungElements": []
   },
   {
    "className": "StraightBond",
    "lineId": "i52a8d0e8-e0b8-404f-8f4d-38684375077e",
    "baseId1": "i575c77ae-ca57-42a7-9d44-fd86c777904d",
    "baseId2": "i3031b249-3b93-4ea1-85c0-9b0422a8b665",
    "strungElements": []
   },
   {
    "className": "StraightBond",
    "lineId": "i2dc7089f-77a1-4adf-80c0-54a133ffcf55",
    "baseId1": "i3031b249-3b93-4ea1-85c0-9b0422a8b665",
    "baseId2": "i4b0315ee-f5f9-489b-aedf-48a8b8708380",
    "strungElements": []
   },
   {
    "className": "StraightBond",
    "lineId": "i75d9410a-8fd4-4b88-a63b-778cbc814358",
    "baseId1": "i4b0315ee-f5f9-489b-aedf-48a8b8708380",
    "baseId2": "ia2e23440-63d6-4111-95ad-ddc027c65363",
    "strungElements": []
   },
   {
    "className": "StraightBond",
    "lineId": "i244e0237-6e6c-4de8-be02-65f4a66c6a1e",
    "baseId1": "ia2e23440-63d6-4111-95ad-ddc027c65363",
    "baseId2": "iaffe9d3b-bb06-4d53-be24-d674b876a7e6",
    "strungElements": []
   },
   {
    "className": "StraightBond",
    "lineId": "ie3ece5ea-77e3-4729-b123-4ed8baa5f3c3",
    "baseId1": "iaffe9d3b-bb06-4d53-be24-d674b876a7e6",
    "baseId2": "i707fddd8-7535-4a10-91ee-39a753429a1d",
    "strungElements": []
   },
   {
    "className": "StraightBond",
    "lineId": "ibcc44769-024d-477d-974f-824443d4e3b5",
    "baseId1": "i707fddd8-7535-4a10-91ee-39a753429a1d",
    "baseId2": "i0ec5bbe1-ad5f-4d9b-8533-24115c3b7ea5",
    "strungElements": []
   },
   {
    "className": "StraightBond",
    "lineId": "ibe2cd533-4dba-48d3-b333-04d98a4e6772",
    "baseId1": "i0ec5bbe1-ad5f-4d9b-8533-24115c3b7ea5",
    "baseId2": "iff3e0a57-0011-47f9-a81f-218bd66294e7",
    "strungElements": []
   },
   {
    "className": "StraightBond",
    "lineId": "iaf56d1e4-aaa6-415c-95aa-f213608fd308",
    "baseId1": "iff3e0a57-0011-47f9-a81f-218bd66294e7",
    "baseId2": "ie2697012-727a-4be6-9cec-bd1583964697",
    "strungElements": []
   },
   {
    "className": "StraightBond",
    "lineId": "i1e89db4f-3e71-4fab-b1b3-b9f3cc568c9d",
    "baseId1": "ie2697012-727a-4be6-9cec-bd1583964697",
    "baseId2": "iab65ef41-0da1-4635-bac2-debad98f0059",
    "strungElements": []
   },
   {
    "className": "StraightBond",
    "lineId": "i0050fda2-038a-4dbe-9c2b-b9e6ac2b373a",
    "baseId1": "iab65ef41-0da1-4635-bac2-debad98f0059",
    "baseId2": "if1044769-f67c-4042-b17e-f31490f53495",
    "strungElements": []
   },
   {
    "className": "StraightBond",
    "lineId": "i21259011-8b97-463b-b6ff-7a6263c095db",
    "baseId1": "if1044769-f67c-4042-b17e-f31490f53495",
    "baseId2": "if15f47d5-728d-4d2d-8937-7cae39786578",
    "strungElements": []
   },
   {
    "className": "StraightBond",
    "lineId": "i376b7683-c7c8-42a7-867c-54f4e632809e",
    "baseId1": "if15f47d5-728d-4d2d-8937-7cae39786578",
    "baseId2": "i247a4a43-e09e-4627-8cac-280aec633254",
    "strungElements": []
   },
   {
    "className": "StraightBond",
    "lineId": "ia8e13b12-a3f9-4585-b1fd-1d42411c6cf7",
    "baseId1": "i247a4a43-e09e-4627-8cac-280aec633254",
    "baseId2": "i40518855-79b5-44c5-ad1a-215e4e355a9d",
    "strungElements": []
   },
   {
    "className": "StraightBond",
    "lineId": "i939f2adb-63f6-404f-94ca-3ff4fb35c805",
    "baseId1": "i40518855-79b5-44c5-ad1a-215e4e355a9d",
    "baseId2": "icf4b7c35-bd2d-4c52-b58f-9b661e4ca6e9",
    "strungElements": []
   },
   {
    "className": "StraightBond",
    "lineId": "ib0398650-4d36-4cb5-9cc0-5eaecf57ae4f",
    "baseId1": "icf4b7c35-bd2d-4c52-b58f-9b661e4ca6e9",
    "baseId2": "i18f536d6-c69b-4a9c-8ea9-568f512937f2",
    "strungElements": []
   },
   {
    "className": "StraightBond",
    "lineId": "i9454fc7f-a0b3-40b6-869c-e7badf11d741",
    "baseId1": "i18f536d6-c69b-4a9c-8ea9-568f512937f2",
    "baseId2": "i2830af72-ee23-4715-acf4-0a26627f39af",
    "strungElements": []
   },
   {
    "className": "StraightBond",
    "lineId": "iabb89361-c54e-48f3-baaf-3850d1792b0d",
    "baseId1": "i2830af72-ee23-4715-acf4-0a26627f39af",
    "baseId2": "ia146b1b9-251f-4562-9af9-66d3cc7a3bba",
    "strungElements": []
   },
   {
    "className": "StraightBond",
    "lineId": "iceafdaed-1a60-4a34-9ec9-295d75f9c024",
    "baseId1": "ia146b1b9-251f-4562-9af9-66d3cc7a3bba",
    "baseId2": "ia16d8005-30fb-41ad-9f79-55cbf414b725",
    "strungElements": []
   },
   {
    "className": "StraightBond",
    "lineId": "ib03189ea-6359-4fb0-9471-aa86b99499a9",
    "baseId1": "ia16d8005-30fb-41ad-9f79-55cbf414b725",
    "baseId2": "i52d56a28-8e08-4e42-bc96-ce0861c2321e",
    "strungElements": []
   },
   {
    "className": "StraightBond",
    "lineId": "i633b2dc4-d74b-49ce-97cc-a663fc1bc136",
    "baseId1": "i52d56a28-8e08-4e42-bc96-ce0861c2321e",
    "baseId2": "ibb575b1b-2512-4658-94c0-1d26deb4ba0c",
    "strungElements": []
   },
   {
    "className": "StraightBond",
    "lineId": "idb17ad51-6708-47a4-b608-2aca1b297509",
    "baseId1": "ibb575b1b-2512-4658-94c0-1d26deb4ba0c",
    "baseId2": "icaa14b43-86a7-4bb1-bdbd-d80cc7f9e5db",
    "strungElements": []
   },
   {
    "className": "StraightBond",
    "lineId": "iccb93ed1-4217-4574-a4b1-3cfdfdfb61ca",
    "baseId1": "icaa14b43-86a7-4bb1-bdbd-d80cc7f9e5db",
    "baseId2": "ib37df668-f95c-4d2d-abfe-71313ec3ad18",
    "strungElements": []
   },
   {
    "className": "StraightBond",
    "lineId": "i7ed37140-f6cd-485d-a6e0-787c358f0778",
    "baseId1": "ib37df668-f95c-4d2d-abfe-71313ec3ad18",
    "baseId2": "ia1cb71d5-e8a5-431b-8ec8-2f27a719db0c",
    "strungElements": []
   },
   {
    "className": "StraightBond",
    "lineId": "iebcae3d7-8e5d-476b-92d6-72844ea105bc",
    "baseId1": "ia1cb71d5-e8a5-431b-8ec8-2f27a719db0c",
    "baseId2": "i50052974-9240-4a95-ad53-4b096b018105",
    "strungElements": []
   },
   {
    "className": "StraightBond",
    "lineId": "ic742d208-1727-4314-a8fe-9642b5ebce79",
    "baseId1": "i50052974-9240-4a95-ad53-4b096b018105",
    "baseId2": "ie59fdcd2-94ed-4b4e-9ad3-04839f8c2265",
    "strungElements": []
   },
   {
    "className": "StraightBond",
    "lineId": "i3fe4b579-980b-4232-af5f-8cb1b97a3d64",
    "baseId1": "ie59fdcd2-94ed-4b4e-9ad3-04839f8c2265",
    "baseId2": "i9119c31f-2296-446e-bef2-04551f459d2e",
    "strungElements": []
   },
   {
    "className": "StraightBond",
    "lineId": "ifb3b78ee-9413-4176-a629-801876d2d8c9",
    "baseId1": "i9119c31f-2296-446e-bef2-04551f459d2e",
    "baseId2": "i0fc9ffab-bd5f-4cbb-a18f-dff09f69b5cf",
    "strungElements": []
   },
   {
    "className": "StraightBond",
    "lineId": "i1d2a5125-6c70-4e33-9260-c0c4c1f79476",
    "baseId1": "i0fc9ffab-bd5f-4cbb-a18f-dff09f69b5cf",
    "baseId2": "ib023861f-13f6-42ae-b08b-17a83e69ab80",
    "strungElements": []
   },
   {
    "className": "StraightBond",
    "lineId": "i488aaf4e-ab93-463b-8d81-7131c90522f1",
    "baseId1": "ib023861f-13f6-42ae-b08b-17a83e69ab80",
    "baseId2": "i1d86dba9-6175-480d-8b40-030684282c0c",
    "strungElements": []
   },
   {
    "className": "StraightBond",
    "lineId": "i275452c6-33c0-4807-aff8-e61265999984",
    "baseId1": "i1d86dba9-6175-480d-8b40-030684282c0c",
    "baseId2": "i19346a90-97f7-489e-bee5-e3f441f759a7",
    "strungElements": []
   },
   {
    "className": "StraightBond",
    "lineId": "i9e7a8331-6fe7-4067-bc19-0beec98f7279",
    "baseId1": "i19346a90-97f7-489e-bee5-e3f441f759a7",
    "baseId2": "ic054725c-ac66-4ecd-bf84-cec03737f0ff",
    "strungElements": []
   },
   {
    "className": "StraightBond",
    "lineId": "i0d8a15ff-09b0-42ca-b058-e4be0ee95068",
    "baseId1": "ic054725c-ac66-4ecd-bf84-cec03737f0ff",
    "baseId2": "i5a5d1b13-60ac-4c89-abc3-b7282bdc4d1d",
    "strungElements": []
   },
   {
    "className": "StraightBond",
    "lineId": "iec65e237-1bb1-4043-a6d4-25c791029e1b",
    "baseId1": "i5a5d1b13-60ac-4c89-abc3-b7282bdc4d1d",
    "baseId2": "if3f0b025-9d30-4152-a7d0-b36dbc5be9d3",
    "strungElements": []
   },
   {
    "className": "StraightBond",
    "lineId": "i562d9c21-83d8-4e39-bd35-b7bf67a745d1",
    "baseId1": "if3f0b025-9d30-4152-a7d0-b36dbc5be9d3",
    "baseId2": "i5c4e20cb-480b-4798-a5b4-c06c9c1f6766",
    "strungElements": []
   },
   {
    "className": "StraightBond",
    "lineId": "i95d0e8bd-cf9c-4dd6-94dc-1e9e815e8f20",
    "baseId1": "i5c4e20cb-480b-4798-a5b4-c06c9c1f6766",
    "baseId2": "ic99896a1-94c7-45b3-979b-c5a85c6a9a7e",
    "strungElements": []
   },
   {
    "className": "StraightBond",
    "lineId": "i6ccf8b0e-8264-4532-b0c4-542836741b7f",
    "baseId1": "ic99896a1-94c7-45b3-979b-c5a85c6a9a7e",
    "baseId2": "i9a0cb7bd-ded5-4020-b5da-62b5f6611146",
    "strungElements": []
   },
   {
    "className": "StraightBond",
    "lineId": "i3c370876-1721-44eb-9b4b-b7139b06c09e",
    "baseId1": "i9a0cb7bd-ded5-4020-b5da-62b5f6611146",
    "baseId2": "i8279be01-2fbe-4b3b-874d-5e23477f8b77",
    "strungElements": []
   },
   {
    "className": "StraightBond",
    "lineId": "i765458c8-2893-4685-ba98-1dc0aa8c8a3a",
    "baseId1": "i8279be01-2fbe-4b3b-874d-5e23477f8b77",
    "baseId2": "ia2870b37-52f7-487c-9e88-e8762134a678",
    "strungElements": []
   },
   {
    "className": "StraightBond",
    "lineId": "ib190bc31-ed96-45f0-90c8-24db9ebc2c68",
    "baseId1": "ia2870b37-52f7-487c-9e88-e8762134a678",
    "baseId2": "i7a3e4fcd-67e7-4ec0-9b0c-5e0740de6bd5",
    "strungElements": []
   },
   {
    "className": "StraightBond",
    "lineId": "i75a905ad-4a22-4c34-bf2e-6ac1138c766f",
    "baseId1": "i7a3e4fcd-67e7-4ec0-9b0c-5e0740de6bd5",
    "baseId2": "i21f37c4a-f55b-4a27-8d2d-662fab9e58cb",
    "strungElements": []
   },
   {
    "className": "StraightBond",
    "lineId": "i2615a051-fe53-410a-80d0-0a123cea87f9",
    "baseId1": "i21f37c4a-f55b-4a27-8d2d-662fab9e58cb",
    "baseId2": "ia177bd61-512c-43c6-ad04-13a709fb0fd6",
    "strungElements": []
   },
   {
    "className": "StraightBond",
    "lineId": "id4c960a9-d336-4324-a519-379269b76f57",
    "baseId1": "ia177bd61-512c-43c6-ad04-13a709fb0fd6",
    "baseId2": "ic650415b-b4dd-4f2f-9d29-329c35da4ca4",
    "strungElements": []
   },
   {
    "className": "StraightBond",
    "lineId": "ie09b8332-3a1a-4444-b3cf-a2ab859a5e6b",
    "baseId1": "ic650415b-b4dd-4f2f-9d29-329c35da4ca4",
    "baseId2": "i73329b06-a5e3-4509-b2b7-35006cbdeab7",
    "strungElements": []
   },
   {
    "className": "StraightBond",
    "lineId": "i74661a44-72cd-45bc-8bb9-9165978ad6b1",
    "baseId1": "i73329b06-a5e3-4509-b2b7-35006cbdeab7",
    "baseId2": "ia4bb35c4-a9ef-4ace-8e88-2df85801e16a",
    "strungElements": []
   },
   {
    "className": "StraightBond",
    "lineId": "i40649e14-c7bf-42ec-a1e4-226f8ce60b55",
    "baseId1": "ia4bb35c4-a9ef-4ace-8e88-2df85801e16a",
    "baseId2": "ifa995c0b-a669-4062-ad12-3558eb43ed3d",
    "strungElements": []
   },
   {
    "className": "StraightBond",
    "lineId": "i5ca16d3d-f89c-40f9-9ed7-8dfecf8b37a7",
    "baseId1": "ifa995c0b-a669-4062-ad12-3558eb43ed3d",
    "baseId2": "i295494da-e296-4686-b8da-f2897cf97cc2",
    "strungElements": []
   },
   {
    "className": "StraightBond",
    "lineId": "i382d3ed4-6b7f-4d91-bc70-e49395be6125",
    "baseId1": "i295494da-e296-4686-b8da-f2897cf97cc2",
    "baseId2": "ifb28560f-1d5a-468b-abe8-d489bf9fee68",
    "strungElements": []
   },
   {
    "className": "StraightBond",
    "lineId": "i9711f732-d46c-4517-83aa-d0e67179f9f7",
    "baseId1": "ifb28560f-1d5a-468b-abe8-d489bf9fee68",
    "baseId2": "i8157ad04-890c-4574-8415-3b210056ebf0",
    "strungElements": []
   },
   {
    "className": "StraightBond",
    "lineId": "i8b7bdba4-8a5d-4153-b1e2-83d9f2757798",
    "baseId1": "i8157ad04-890c-4574-8415-3b210056ebf0",
    "baseId2": "ic30b70d5-9984-4e8b-abd0-6e2cea98b68e",
    "strungElements": []
   },
   {
    "className": "StraightBond",
    "lineId": "i0b7433f2-f1f2-4588-86a5-27c9ce14e524",
    "baseId1": "ic30b70d5-9984-4e8b-abd0-6e2cea98b68e",
    "baseId2": "iedd4cc14-baea-4cda-af49-1f227a356336",
    "strungElements": []
   },
   {
    "className": "StraightBond",
    "lineId": "ib52b6af6-bdef-46c4-bf39-eb3f43e5774f",
    "baseId1": "iedd4cc14-baea-4cda-af49-1f227a356336",
    "baseId2": "ib9ed27bb-a4b4-4a32-9546-f133fb2d1f41",
    "strungElements": []
   },
   {
    "className": "StraightBond",
    "lineId": "id622814e-2313-40cb-9b04-69652dc73772",
    "baseId1": "ib9ed27bb-a4b4-4a32-9546-f133fb2d1f41",
    "baseId2": "i97c4fa6c-2c45-45e9-96d3-03fdb0467b0b",
    "strungElements": []
   },
   {
    "className": "StraightBond",
    "lineId": "iba2ab954-12dd-4909-8384-fc3ff699fd00",
    "baseId1": "i97c4fa6c-2c45-45e9-96d3-03fdb0467b0b",
    "baseId2": "i31fad600-6e14-4f90-a4f4-d7c01f57c1e6",
    "strungElements": []
   },
   {
    "className": "StraightBond",
    "lineId": "ie4fc9791-7dc7-4293-a4a4-ea67b373f6e5",
    "baseId1": "i31fad600-6e14-4f90-a4f4-d7c01f57c1e6",
    "baseId2": "id2d7d1f9-3a60-4cdb-8b4b-d1a7891b0c5b",
    "strungElements": []
   },
   {
    "className": "StraightBond",
    "lineId": "i9589f235-9bf6-4cf1-ba3c-872bda46cc1c",
    "baseId1": "id2d7d1f9-3a60-4cdb-8b4b-d1a7891b0c5b",
    "baseId2": "i5e72c609-6056-4a1d-81c1-c84845c2aeba",
    "strungElements": []
   },
   {
    "className": "StraightBond",
    "lineId": "ia55291a8-c291-4979-a10d-3a4a6052d281",
    "baseId1": "i5e72c609-6056-4a1d-81c1-c84845c2aeba",
    "baseId2": "i3356ec3f-d819-428f-aaf5-1907ce3c9a7d",
    "strungElements": []
   },
   {
    "className": "StraightBond",
    "lineId": "i85dd6fc3-b013-41b8-b57a-4b83229f6ce5",
    "baseId1": "i3356ec3f-d819-428f-aaf5-1907ce3c9a7d",
    "baseId2": "ifac297e8-4ae5-4258-95d0-1ea934b7e214",
    "strungElements": []
   },
   {
    "className": "StraightBond",
    "lineId": "i67bb6e37-54f5-4b7e-bda4-5329f7f3289c",
    "baseId1": "ifac297e8-4ae5-4258-95d0-1ea934b7e214",
    "baseId2": "i02eb071f-67ff-4b5b-a8fb-240c40a116df",
    "strungElements": []
   },
   {
    "className": "StraightBond",
    "lineId": "i16c47815-a7c4-4176-8c3d-402a040a416f",
    "baseId1": "i02eb071f-67ff-4b5b-a8fb-240c40a116df",
    "baseId2": "i1606b624-5932-43df-aac0-91a92805a16b",
    "strungElements": []
   },
   {
    "className": "StraightBond",
    "lineId": "i2058c47d-85d3-4fda-a6a9-bf3ac0aca35d",
    "baseId1": "i1606b624-5932-43df-aac0-91a92805a16b",
    "baseId2": "i6a98abe1-458c-4a9f-8852-f00abd83e940",
    "strungElements": []
   },
   {
    "className": "StraightBond",
    "lineId": "ia919a86d-908e-4550-af05-40b884edb485",
    "baseId1": "i6a98abe1-458c-4a9f-8852-f00abd83e940",
    "baseId2": "ie54bbd00-8411-46d8-990b-2f3da58d668c",
    "strungElements": []
   },
   {
    "className": "StraightBond",
    "lineId": "i1a083771-8ecf-4c9a-b4d1-bf01bdfdc918",
    "baseId1": "ie54bbd00-8411-46d8-990b-2f3da58d668c",
    "baseId2": "ie504218d-b9d3-4d68-90c7-2371ea3fa6a0",
    "strungElements": []
   },
   {
    "className": "StraightBond",
    "lineId": "i312536bb-f687-4dab-9f86-e1109ad31e7b",
    "baseId1": "ie504218d-b9d3-4d68-90c7-2371ea3fa6a0",
    "baseId2": "i8f61c5b2-838d-4d56-ac46-aa2c1821feab",
    "strungElements": []
   },
   {
    "className": "StraightBond",
    "lineId": "ie8af744b-baee-4261-ad18-d158a8861d74",
    "baseId1": "i8f61c5b2-838d-4d56-ac46-aa2c1821feab",
    "baseId2": "i61ff862d-3fff-4c9e-8727-8f3a3d587f09",
    "strungElements": []
   },
   {
    "className": "StraightBond",
    "lineId": "i84d29e8c-c2c8-412b-ba86-93d067e3744d",
    "baseId1": "i61ff862d-3fff-4c9e-8727-8f3a3d587f09",
    "baseId2": "i64c4aa82-6b26-40ae-8f22-be0c106d62ee",
    "strungElements": []
   },
   {
    "className": "StraightBond",
    "lineId": "ib847441b-5b99-4307-aacc-95c5392d0484",
    "baseId1": "i64c4aa82-6b26-40ae-8f22-be0c106d62ee",
    "baseId2": "i95f34314-466a-4904-a3cd-eb257d3a3b62",
    "strungElements": []
   },
   {
    "className": "StraightBond",
    "lineId": "i5c7640d7-d622-43b8-a281-b82d81421381",
    "baseId1": "i95f34314-466a-4904-a3cd-eb257d3a3b62",
    "baseId2": "i3a30bc74-c197-458b-9756-94e93c3bbfa1",
    "strungElements": []
   },
   {
    "className": "StraightBond",
    "lineId": "i6b6e0367-eb1f-4170-974b-f21b325411f0",
    "baseId1": "i3a30bc74-c197-458b-9756-94e93c3bbfa1",
    "baseId2": "ida71106b-45f1-4486-a657-a267ea8d7bf1",
    "strungElements": []
   },
   {
    "className": "StraightBond",
    "lineId": "i38c7d169-6293-408f-9148-c32a4d801b72",
    "baseId1": "ida71106b-45f1-4486-a657-a267ea8d7bf1",
    "baseId2": "i2b906f4f-2e12-4210-bc5e-5a3eaf38de79",
    "strungElements": []
   },
   {
    "className": "StraightBond",
    "lineId": "i555c5b3f-64fd-48d1-b83f-df26c91bbe1f",
    "baseId1": "i2b906f4f-2e12-4210-bc5e-5a3eaf38de79",
    "baseId2": "i34019581-4bd7-409b-91f5-12a66d5acc73",
    "strungElements": []
   },
   {
    "className": "StraightBond",
    "lineId": "i7788cbd9-687b-4d92-b606-bcb1b4d7cf4b",
    "baseId1": "i34019581-4bd7-409b-91f5-12a66d5acc73",
    "baseId2": "ic489e4d4-ce16-497f-9fc1-ecd35533e351",
    "strungElements": []
   },
   {
    "className": "StraightBond",
    "lineId": "i7351cf0b-1ae3-45a5-acb9-8fc149734292",
    "baseId1": "ic489e4d4-ce16-497f-9fc1-ecd35533e351",
    "baseId2": "i7c1489f2-c5ff-41a5-806c-d559751a501f",
    "strungElements": []
   },
   {
    "className": "StraightBond",
    "lineId": "i777b7a84-03c5-4973-bdcb-360b459c1d9a",
    "baseId1": "i7c1489f2-c5ff-41a5-806c-d559751a501f",
    "baseId2": "i01f36596-4f19-4eac-bb04-5c671a9eeff4",
    "strungElements": []
   },
   {
    "className": "StraightBond",
    "lineId": "i2cf29d89-dab4-42ab-806f-ff45100b254a",
    "baseId1": "i01f36596-4f19-4eac-bb04-5c671a9eeff4",
    "baseId2": "i2150c7d5-2405-40f5-9ee6-effd0c43ef91",
    "strungElements": []
   },
   {
    "className": "StraightBond",
    "lineId": "if7640b37-a49b-4e24-a019-38dd3d7d379e",
    "baseId1": "i2150c7d5-2405-40f5-9ee6-effd0c43ef91",
    "baseId2": "i0e8d0e0d-cfac-412c-b3bd-1939f4a0a4ba",
    "strungElements": []
   },
   {
    "className": "StraightBond",
    "lineId": "ibd52d23e-9cce-4d54-9bef-e53825c78289",
    "baseId1": "i0e8d0e0d-cfac-412c-b3bd-1939f4a0a4ba",
    "baseId2": "idef0df2c-6e78-4e02-89df-652b221dd747",
    "strungElements": []
   },
   {
    "className": "StraightBond",
    "lineId": "i48bc1c70-47eb-4172-9b5b-7e5934a14814",
    "baseId1": "idef0df2c-6e78-4e02-89df-652b221dd747",
    "baseId2": "ic09c69fc-ed25-4fe1-9b94-1ce0e72ea344",
    "strungElements": []
   },
   {
    "className": "StraightBond",
    "lineId": "i93a813db-d3a3-426f-94fd-189663059b85",
    "baseId1": "ic09c69fc-ed25-4fe1-9b94-1ce0e72ea344",
    "baseId2": "i6b4b4248-f308-44fd-aa62-45791d43fcf8",
    "strungElements": []
   },
   {
    "className": "StraightBond",
    "lineId": "ia571e565-b82f-41bf-bd01-4623e9e4eb91",
    "baseId1": "i6b4b4248-f308-44fd-aa62-45791d43fcf8",
    "baseId2": "i4d147b5f-1c7d-4fb2-862a-9634f5dd2537",
    "strungElements": []
   },
   {
    "className": "StraightBond",
    "lineId": "ia2e8fc63-bba5-4e3a-b00a-43e4438798b2",
    "baseId1": "i4d147b5f-1c7d-4fb2-862a-9634f5dd2537",
    "baseId2": "i611bd93c-a417-4402-8701-90992ad54880",
    "strungElements": []
   },
   {
    "className": "StraightBond",
    "lineId": "i3854d58d-8c9f-44e8-8d94-e51e85f64f59",
    "baseId1": "i611bd93c-a417-4402-8701-90992ad54880",
    "baseId2": "i08ed54cc-4d54-473b-966f-d89f86478309",
    "strungElements": []
   },
   {
    "className": "StraightBond",
    "lineId": "icf058c7f-c41f-4dd7-9bca-5f80c8ebed88",
    "baseId1": "i08ed54cc-4d54-473b-966f-d89f86478309",
    "baseId2": "i527e3d7c-9679-41b2-b7db-3465cb592b87",
    "strungElements": []
   },
   {
    "className": "StraightBond",
    "lineId": "iae1d23ae-a6d1-4169-a10d-4ff2137d22b7",
    "baseId1": "i527e3d7c-9679-41b2-b7db-3465cb592b87",
    "baseId2": "i9e704a02-94d3-4fe9-a351-798c381520e4",
    "strungElements": []
   },
   {
    "className": "StraightBond",
    "lineId": "i6c2f4f97-378b-422e-a80b-a654a14bf905",
    "baseId1": "i9e704a02-94d3-4fe9-a351-798c381520e4",
    "baseId2": "i7c3def45-35d7-4236-8adc-c7f6223871cb",
    "strungElements": []
   },
   {
    "className": "StraightBond",
    "lineId": "i15c02376-07f3-4881-9a0f-e916ec176ba3",
    "baseId1": "i7c3def45-35d7-4236-8adc-c7f6223871cb",
    "baseId2": "i045029e7-12d2-40a8-91f8-4f690500e002",
    "strungElements": []
   },
   {
    "className": "StraightBond",
    "lineId": "i87a39ba3-1212-43dd-8920-ec7f8e787ba6",
    "baseId1": "i045029e7-12d2-40a8-91f8-4f690500e002",
    "baseId2": "id3ec5923-09d6-43f0-9897-59c7fc1912df",
    "strungElements": []
   },
   {
    "className": "StraightBond",
    "lineId": "i1c340858-5e01-4197-8463-466c94fbc6a6",
    "baseId1": "id3ec5923-09d6-43f0-9897-59c7fc1912df",
    "baseId2": "i50fcb5eb-3450-4120-9bc7-e5def2537560",
    "strungElements": []
   },
   {
    "className": "StraightBond",
    "lineId": "if58870a8-3ba7-4183-b3af-d386b2564d47",
    "baseId1": "i50fcb5eb-3450-4120-9bc7-e5def2537560",
    "baseId2": "i83e99ac5-463f-4742-a0e6-60a7a177331f",
    "strungElements": []
   },
   {
    "className": "StraightBond",
    "lineId": "i8728aaa1-788e-4304-b2be-bfa569fc1a2f",
    "baseId1": "i83e99ac5-463f-4742-a0e6-60a7a177331f",
    "baseId2": "i5551f247-9229-4818-8ac1-cb8dca49201c",
    "strungElements": []
   },
   {
    "className": "StraightBond",
    "lineId": "i4ad36179-e933-4472-bc1d-ab93b6712b9c",
    "baseId1": "i5551f247-9229-4818-8ac1-cb8dca49201c",
    "baseId2": "i03dafe0e-351c-4e1d-8cc9-164e3686b3a2",
    "strungElements": []
   },
   {
    "className": "StraightBond",
    "lineId": "ia6196a62-e080-4877-9e87-1d5b08c8acee",
    "baseId1": "i03dafe0e-351c-4e1d-8cc9-164e3686b3a2",
    "baseId2": "i8469497d-4e19-4d81-9f26-d47e6bb1248f",
    "strungElements": []
   },
   {
    "className": "StraightBond",
    "lineId": "i197a225d-e995-49a1-a510-f07b598e3534",
    "baseId1": "i8469497d-4e19-4d81-9f26-d47e6bb1248f",
    "baseId2": "ifa3b65ce-e093-42b6-a01c-3795774d2a05",
    "strungElements": []
   },
   {
    "className": "StraightBond",
    "lineId": "i65d09d91-375b-47e1-9eb3-7468e5ceb8ca",
    "baseId1": "ifa3b65ce-e093-42b6-a01c-3795774d2a05",
    "baseId2": "i68b09c70-1d4b-400d-a21e-532a9b086f77",
    "strungElements": []
   },
   {
    "className": "StraightBond",
    "lineId": "idc1210b0-8a0e-4191-b2f4-5e1e24d60c74",
    "baseId1": "i68b09c70-1d4b-400d-a21e-532a9b086f77",
    "baseId2": "i251d9fce-6af8-4f1b-9fb8-a153a7370e3a",
    "strungElements": []
   },
   {
    "className": "StraightBond",
    "lineId": "id6bf6f41-8eb3-4e86-b951-e283b8a17267",
    "baseId1": "i251d9fce-6af8-4f1b-9fb8-a153a7370e3a",
    "baseId2": "i63e9806f-cd33-442f-903a-8c5a7efcbb20",
    "strungElements": []
   },
   {
    "className": "StraightBond",
    "lineId": "i0a292a30-61bd-464d-bfc5-f1d0a6392c68",
    "baseId1": "i63e9806f-cd33-442f-903a-8c5a7efcbb20",
    "baseId2": "i06954f16-c927-4caf-a887-5af14816fc8e",
    "strungElements": []
   },
   {
    "className": "StraightBond",
    "lineId": "i8b26533b-7f28-44a3-a612-d349b5e301e0",
    "baseId1": "i06954f16-c927-4caf-a887-5af14816fc8e",
    "baseId2": "i6f700c7f-fdac-4f97-8709-3959e52c244e",
    "strungElements": []
   },
   {
    "className": "StraightBond",
    "lineId": "i0e562d32-a093-4d1a-b715-b4aceacb6a38",
    "baseId1": "i6f700c7f-fdac-4f97-8709-3959e52c244e",
    "baseId2": "i56925fcc-b685-40c8-bbf9-62e63bdf17e6",
    "strungElements": []
   },
   {
    "className": "StraightBond",
    "lineId": "i53484b3b-6f4b-4cd8-ab78-809340d5d0af",
    "baseId1": "i56925fcc-b685-40c8-bbf9-62e63bdf17e6",
    "baseId2": "i525b0d5b-c87f-4ed2-9b75-103f1e0727e3",
    "strungElements": []
   },
   {
    "className": "StraightBond",
    "lineId": "ic4beaa2e-1d38-4ced-ac08-f987a108a9fd",
    "baseId1": "i525b0d5b-c87f-4ed2-9b75-103f1e0727e3",
    "baseId2": "i580a2c8f-0249-41cd-917b-911b69d2d88a",
    "strungElements": []
   },
   {
    "className": "StraightBond",
    "lineId": "i7b8454db-89cb-4b7f-847b-460c6f78ee3f",
    "baseId1": "i580a2c8f-0249-41cd-917b-911b69d2d88a",
    "baseId2": "id3bef989-91a1-475a-ab2a-5fd6e907d942",
    "strungElements": []
   },
   {
    "className": "StraightBond",
    "lineId": "id3986b92-e22d-4c9a-80a9-35a41470ea38",
    "baseId1": "id3bef989-91a1-475a-ab2a-5fd6e907d942",
    "baseId2": "ibc9913bf-f3e7-4ce3-aeff-f483e6665aad",
    "strungElements": []
   },
   {
    "className": "StraightBond",
    "lineId": "ifc3550ac-3d52-40b8-9220-b73dbbf6c51d",
    "baseId1": "ibc9913bf-f3e7-4ce3-aeff-f483e6665aad",
    "baseId2": "i1d011b46-ead8-4fb7-91ec-5e71da565c45",
    "strungElements": []
   },
   {
    "className": "StraightBond",
    "lineId": "i420ccce7-0bb5-4037-9f54-d22dc692cc93",
    "baseId1": "i1d011b46-ead8-4fb7-91ec-5e71da565c45",
    "baseId2": "i4d911fb6-fe98-45a5-b0e6-bf5bf98ee732",
    "strungElements": []
   },
   {
    "className": "StraightBond",
    "lineId": "if73424bd-496e-4be7-b43a-ece4bcb0b646",
    "baseId1": "i4d911fb6-fe98-45a5-b0e6-bf5bf98ee732",
    "baseId2": "ic21b268c-143d-44cd-bcc9-adb3f1bd201d",
    "strungElements": []
   },
   {
    "className": "StraightBond",
    "lineId": "i67b7ac36-ff2b-4816-a1b5-dc1b089c230e",
    "baseId1": "ic21b268c-143d-44cd-bcc9-adb3f1bd201d",
    "baseId2": "i60907ebb-0757-4300-906e-4ab6043bc976",
    "strungElements": []
   },
   {
    "className": "StraightBond",
    "lineId": "i65f29b85-b2d1-4645-8bcc-ff0583771ed0",
    "baseId1": "i60907ebb-0757-4300-906e-4ab6043bc976",
    "baseId2": "i9fdefd15-8955-4720-8e97-129d28c2ff04",
    "strungElements": []
   },
   {
    "className": "StraightBond",
    "lineId": "iccaa6f64-9f7d-4c38-9902-d2f8e42c5bc7",
    "baseId1": "i9fdefd15-8955-4720-8e97-129d28c2ff04",
    "baseId2": "i5cfdfb20-7b18-4c4e-ae0e-b2b25bce18ee",
    "strungElements": []
   },
   {
    "className": "StraightBond",
    "lineId": "i6d60f30f-b9a1-4371-9aa3-3af6069ba461",
    "baseId1": "i5cfdfb20-7b18-4c4e-ae0e-b2b25bce18ee",
    "baseId2": "id871121d-48fd-40d4-aa04-b392cce808a8",
    "strungElements": []
   },
   {
    "className": "StraightBond",
    "lineId": "i23e98fae-0ffa-4837-bfe8-3d8b312f6bf9",
    "baseId1": "id871121d-48fd-40d4-aa04-b392cce808a8",
    "baseId2": "icd689535-3cd6-46ba-90a6-88a726190c56",
    "strungElements": []
   },
   {
    "className": "StraightBond",
    "lineId": "iec240d90-974e-4c3c-b399-7d3f2d6d29df",
    "baseId1": "icd689535-3cd6-46ba-90a6-88a726190c56",
    "baseId2": "i13000609-49e3-4c22-8c69-d5ff53dfc898",
    "strungElements": []
   },
   {
    "className": "StraightBond",
    "lineId": "ia132851f-a1e4-4caf-b35b-2172306479a5",
    "baseId1": "i13000609-49e3-4c22-8c69-d5ff53dfc898",
    "baseId2": "i7b859a27-c9de-4071-b12e-dd68daad3400",
    "strungElements": []
   },
   {
    "className": "StraightBond",
    "lineId": "i32358fbc-c42d-4ce9-9ff4-df5968835005",
    "baseId1": "i7b859a27-c9de-4071-b12e-dd68daad3400",
    "baseId2": "i58f88a6e-2df5-4991-875b-45ef7a8b9647",
    "strungElements": []
   },
   {
    "className": "StraightBond",
    "lineId": "i1805c746-b71d-4098-b1f0-674fab1bdc6e",
    "baseId1": "i58f88a6e-2df5-4991-875b-45ef7a8b9647",
    "baseId2": "i0b524fe9-5880-48ff-8e80-411dee844da9",
    "strungElements": []
   },
   {
    "className": "StraightBond",
    "lineId": "i7bae857e-8274-43f5-9fa9-5c0ec0dcfd22",
    "baseId1": "i0b524fe9-5880-48ff-8e80-411dee844da9",
    "baseId2": "i2bbe7a73-0b1f-498d-ab75-61f401d12d96",
    "strungElements": []
   },
   {
    "className": "StraightBond",
    "lineId": "i55b028df-812b-40ce-870c-e8456dcce8e8",
    "baseId1": "i2bbe7a73-0b1f-498d-ab75-61f401d12d96",
    "baseId2": "ica0bb305-8efe-439f-9ba3-46752a71e1c5",
    "strungElements": []
   },
   {
    "className": "StraightBond",
    "lineId": "i569dbdee-1f3d-4185-8165-630e060c1f25",
    "baseId1": "ica0bb305-8efe-439f-9ba3-46752a71e1c5",
    "baseId2": "id508d339-6ae4-4a50-a11b-b1876df1560b",
    "strungElements": []
   },
   {
    "className": "StraightBond",
    "lineId": "i3be906af-f6cc-4909-b2ef-8d2ac3a08444",
    "baseId1": "id508d339-6ae4-4a50-a11b-b1876df1560b",
    "baseId2": "i78ebf9f8-93b6-410f-a328-212f0a719a03",
    "strungElements": []
   },
   {
    "className": "StraightBond",
    "lineId": "i1bcafbb2-b893-44e5-b742-7d5f254bd7d8",
    "baseId1": "i78ebf9f8-93b6-410f-a328-212f0a719a03",
    "baseId2": "ia248f3db-cdac-413c-8d0e-0a3ef6a11a34",
    "strungElements": []
   },
   {
    "className": "StraightBond",
    "lineId": "i699ea435-441c-4973-a1aa-d5015a42cf75",
    "baseId1": "ia248f3db-cdac-413c-8d0e-0a3ef6a11a34",
    "baseId2": "ib824edfa-8d1b-4b4d-adde-cd4416017d25",
    "strungElements": []
   },
   {
    "className": "StraightBond",
    "lineId": "ib2aca97f-8fc5-423a-b71a-fc60e0cc4577",
    "baseId1": "ib824edfa-8d1b-4b4d-adde-cd4416017d25",
    "baseId2": "i716b4543-0db8-4cf0-82e1-5e3a3db1ea04",
    "strungElements": []
   },
   {
    "className": "StraightBond",
    "lineId": "i423fd5bf-53c9-47d6-b64a-6d80e6da207a",
    "baseId1": "i716b4543-0db8-4cf0-82e1-5e3a3db1ea04",
    "baseId2": "i9460be88-c7f0-4910-b574-8bfba3424c67",
    "strungElements": []
   },
   {
    "className": "StraightBond",
    "lineId": "iecff3ae7-d752-4fd3-9563-fc299f4bb863",
    "baseId1": "i9460be88-c7f0-4910-b574-8bfba3424c67",
    "baseId2": "i6dbd7f2d-fc7f-43b0-bd05-e83769441580",
    "strungElements": []
   },
   {
    "className": "StraightBond",
    "lineId": "ic559f433-9b01-467f-bbc4-01ec8a4cb928",
    "baseId1": "i6dbd7f2d-fc7f-43b0-bd05-e83769441580",
    "baseId2": "i4014be4c-b0a2-4923-b8fb-fc8dd70937b1",
    "strungElements": []
   },
   {
    "className": "StraightBond",
    "lineId": "iad927663-52af-4de1-8b4c-6e1e82b4edc9",
    "baseId1": "i4014be4c-b0a2-4923-b8fb-fc8dd70937b1",
    "baseId2": "i7b235772-acc8-4010-b8cf-50b0e0c3bedc",
    "strungElements": []
   },
   {
    "className": "StraightBond",
    "lineId": "i358bb608-35ab-4046-b7b9-fb1a348ba200",
    "baseId1": "i7b235772-acc8-4010-b8cf-50b0e0c3bedc",
    "baseId2": "i1b12ac33-c8f3-4755-b8da-8ca0a48e78c9",
    "strungElements": []
   },
   {
    "className": "StraightBond",
    "lineId": "i1719b635-0a85-4bfa-a77f-ebee931712db",
    "baseId1": "i1b12ac33-c8f3-4755-b8da-8ca0a48e78c9",
    "baseId2": "if4f5e533-7b75-4af6-83cc-b91a8e30aa8f",
    "strungElements": []
   },
   {
    "className": "StraightBond",
    "lineId": "i7ff32fcc-b1c7-4299-a064-ddd6460a8730",
    "baseId1": "if4f5e533-7b75-4af6-83cc-b91a8e30aa8f",
    "baseId2": "i6619dcc5-78a1-4226-89cf-d45bf1cb9fa0",
    "strungElements": []
   },
   {
    "className": "StraightBond",
    "lineId": "ifbfb4116-14ef-4594-9cbd-02205d6df9c7",
    "baseId1": "i6619dcc5-78a1-4226-89cf-d45bf1cb9fa0",
    "baseId2": "ie099c834-04b7-4962-9d28-9eaffc8de1cb",
    "strungElements": []
   },
   {
    "className": "StraightBond",
    "lineId": "iedafda28-dfab-492e-9350-b4c6006c799c",
    "baseId1": "ie099c834-04b7-4962-9d28-9eaffc8de1cb",
    "baseId2": "i5820b759-7c66-4b93-8fa3-e3aa001846cf",
    "strungElements": []
   },
   {
    "className": "StraightBond",
    "lineId": "ibfa1921d-092c-42ba-b1c6-a63c2a6b99d3",
    "baseId1": "i5820b759-7c66-4b93-8fa3-e3aa001846cf",
    "baseId2": "i70cbb53b-9703-4fa1-b503-61dbab574883",
    "strungElements": []
   },
   {
    "className": "StraightBond",
    "lineId": "i6f5d2b17-219b-4092-919e-dd1e646dfcf0",
    "baseId1": "i70cbb53b-9703-4fa1-b503-61dbab574883",
    "baseId2": "i7ff94e2e-2ea2-4d92-9a80-e97161229357",
    "strungElements": []
   },
   {
    "className": "StraightBond",
    "lineId": "ifa8f6817-b795-44da-a845-5e9aa369475e",
    "baseId1": "i7ff94e2e-2ea2-4d92-9a80-e97161229357",
    "baseId2": "ifbf7501f-c7af-42f0-a9f8-576b45e1ae56",
    "strungElements": []
   },
   {
    "className": "StraightBond",
    "lineId": "i0a644d06-bb2b-495c-9410-80a8b5992afa",
    "baseId1": "ifbf7501f-c7af-42f0-a9f8-576b45e1ae56",
    "baseId2": "if4491d28-5f66-41d6-954f-7380d368d1ef",
    "strungElements": []
   },
   {
    "className": "StraightBond",
    "lineId": "i36ea9c2d-5d95-417d-a683-96c095810e4a",
    "baseId1": "if4491d28-5f66-41d6-954f-7380d368d1ef",
    "baseId2": "if020458e-efde-491d-96ab-deec72651882",
    "strungElements": []
   },
   {
    "className": "StraightBond",
    "lineId": "ic95b57cc-1940-4671-b2cf-fc9259f68411",
    "baseId1": "if020458e-efde-491d-96ab-deec72651882",
    "baseId2": "i22b6408f-e4fd-4792-a28e-b03bd7dffbf2",
    "strungElements": []
   },
   {
    "className": "StraightBond",
    "lineId": "i5a42ad4a-ddd6-4d89-a590-4736f0b57160",
    "baseId1": "i22b6408f-e4fd-4792-a28e-b03bd7dffbf2",
    "baseId2": "i0f100c5d-a89f-4b86-b180-3eb20f9c5e3e",
    "strungElements": []
   },
   {
    "className": "StraightBond",
    "lineId": "ic7c9af88-21c5-44d2-90b3-f72ad9f32b31",
    "baseId1": "i0f100c5d-a89f-4b86-b180-3eb20f9c5e3e",
    "baseId2": "i692d1b70-324e-4038-a114-09e142bbd52f",
    "strungElements": []
   },
   {
    "className": "StraightBond",
    "lineId": "i69cff775-b46b-4ab8-96cd-58ad9f4d4531",
    "baseId1": "i692d1b70-324e-4038-a114-09e142bbd52f",
    "baseId2": "i0f471e43-a49b-4a83-b442-a6727109fc1c",
    "strungElements": []
   },
   {
    "className": "StraightBond",
    "lineId": "ia297a89c-967c-4a44-9546-232073ad0dc7",
    "baseId1": "i0f471e43-a49b-4a83-b442-a6727109fc1c",
    "baseId2": "ic521c32f-10c3-4b87-b0a4-e161e6100a27",
    "strungElements": []
   },
   {
    "className": "StraightBond",
    "lineId": "i06c51100-62fb-45c8-b99d-a91466375bca",
    "baseId1": "ic521c32f-10c3-4b87-b0a4-e161e6100a27",
    "baseId2": "if3a301cd-f6a3-43d6-ab92-b4ce56990ed9",
    "strungElements": []
   },
   {
    "className": "StraightBond",
    "lineId": "ia6f4b250-1931-418b-9db2-3826b523cc84",
    "baseId1": "if3a301cd-f6a3-43d6-ab92-b4ce56990ed9",
    "baseId2": "i93d82917-4cb2-408e-87a6-892120577b17",
    "strungElements": []
   },
   {
    "className": "StraightBond",
    "lineId": "ic027d19e-8336-49d9-8422-d17dde363516",
    "baseId1": "i93d82917-4cb2-408e-87a6-892120577b17",
    "baseId2": "ifa2aec03-39bc-4f60-a9d2-c845e4c0b007",
    "strungElements": []
   },
   {
    "className": "StraightBond",
    "lineId": "i3d6473d0-f3c7-46b3-a669-5d2a82e845b8",
    "baseId1": "ifa2aec03-39bc-4f60-a9d2-c845e4c0b007",
    "baseId2": "if9f471db-6015-4aae-801a-ca3903666301",
    "strungElements": []
   },
   {
    "className": "StraightBond",
    "lineId": "ic38fdad2-8216-4d65-b5ad-52686c764ddc",
    "baseId1": "if9f471db-6015-4aae-801a-ca3903666301",
    "baseId2": "if8bc3179-7117-4466-8ec7-2910987eecbd",
    "strungElements": []
   },
   {
    "className": "StraightBond",
    "lineId": "ie52c361c-530c-459c-8f9b-890ab78e7d04",
    "baseId1": "if8bc3179-7117-4466-8ec7-2910987eecbd",
    "baseId2": "ie18f1ae9-9281-4f13-90ff-a0b80f56f936",
    "strungElements": []
   },
   {
    "className": "StraightBond",
    "lineId": "i096c24ad-ced8-4601-97fd-51345934f883",
    "baseId1": "ie18f1ae9-9281-4f13-90ff-a0b80f56f936",
    "baseId2": "i3ce4fd80-cf64-4566-bc37-fc21caae76ab",
    "strungElements": []
   },
   {
    "className": "StraightBond",
    "lineId": "i8ba7b057-f06f-43c7-ab09-76f74fc0e110",
    "baseId1": "i3ce4fd80-cf64-4566-bc37-fc21caae76ab",
    "baseId2": "i9f5fe41d-5bcc-499e-8b1b-02f4bee74389",
    "strungElements": []
   },
   {
    "className": "StraightBond",
    "lineId": "i1cb733d5-dac4-41b8-8b97-619cd8879acc",
    "baseId1": "i9f5fe41d-5bcc-499e-8b1b-02f4bee74389",
    "baseId2": "i7421c599-4e21-4022-a4fb-e476c3fda1e5",
    "strungElements": []
   },
   {
    "className": "StraightBond",
    "lineId": "i822fd249-2004-4a96-8ddd-2fcb0eb30b82",
    "baseId1": "i7421c599-4e21-4022-a4fb-e476c3fda1e5",
    "baseId2": "i3c3d60f2-fe0d-41a1-a219-ee43e9f18a13",
    "strungElements": []
   },
   {
    "className": "StraightBond",
    "lineId": "i8ebcd0fe-9cc9-4bc0-9d3d-cf86de647685",
    "baseId1": "i3c3d60f2-fe0d-41a1-a219-ee43e9f18a13",
    "baseId2": "ic2b9bc36-0518-42cf-afff-b442679451b0",
    "strungElements": []
   },
   {
    "className": "StraightBond",
    "lineId": "iecb9b694-d2e7-4d26-908e-dcc8be2b5efa",
    "baseId1": "ic2b9bc36-0518-42cf-afff-b442679451b0",
    "baseId2": "i6a10e65d-8fde-42eb-afd0-be74473dfe6a",
    "strungElements": []
   },
   {
    "className": "StraightBond",
    "lineId": "i9019d1b9-3f98-4f0f-93b8-b05a81524bba",
    "baseId1": "i6a10e65d-8fde-42eb-afd0-be74473dfe6a",
    "baseId2": "i9047e4b4-4f1c-4049-8323-428002e41595",
    "strungElements": []
   },
   {
    "className": "StraightBond",
    "lineId": "idd3ecf9c-84d9-4a1f-b2ff-9271e43da9f1",
    "baseId1": "i9047e4b4-4f1c-4049-8323-428002e41595",
    "baseId2": "ifc70d5ad-b79e-4822-b637-3cc64d77bda0",
    "strungElements": []
   },
   {
    "className": "StraightBond",
    "lineId": "i1b308fda-4811-42ef-b47d-eed1ad19cda7",
    "baseId1": "ifc70d5ad-b79e-4822-b637-3cc64d77bda0",
    "baseId2": "i4cb44d1f-fe3b-421a-82ff-ac1273ac4546",
    "strungElements": []
   },
   {
    "className": "StraightBond",
    "lineId": "i259a0edf-5cd8-4a5a-9062-9d6b9b983a32",
    "baseId1": "i4cb44d1f-fe3b-421a-82ff-ac1273ac4546",
    "baseId2": "i78629d92-6db0-4d31-b979-698ae2e9f1f1",
    "strungElements": []
   },
   {
    "className": "StraightBond",
    "lineId": "icf0db336-67bc-47f9-ad6d-a4b038786460",
    "baseId1": "i78629d92-6db0-4d31-b979-698ae2e9f1f1",
    "baseId2": "i38594ffd-3e03-40da-8f81-6b443a548e76",
    "strungElements": []
   },
   {
    "className": "StraightBond",
    "lineId": "i86bc406e-8513-4c5a-9f0d-6a872957daf6",
    "baseId1": "i38594ffd-3e03-40da-8f81-6b443a548e76",
    "baseId2": "i115fb385-0bd8-4acc-b63d-f0895d35c031",
    "strungElements": []
   },
   {
    "className": "StraightBond",
    "lineId": "i3ef53da5-c791-4f39-963a-dde8ebd1b3c2",
    "baseId1": "i115fb385-0bd8-4acc-b63d-f0895d35c031",
    "baseId2": "i5ec1a897-61b7-4fe2-ade1-0e9f688d878a",
    "strungElements": []
   },
   {
    "className": "StraightBond",
    "lineId": "i5765b8c9-0d3f-47ce-8e8a-f7bcda54da2d",
    "baseId1": "i5ec1a897-61b7-4fe2-ade1-0e9f688d878a",
    "baseId2": "i1a8f8d29-14ba-4bc2-9b5d-23d72898fa4b",
    "strungElements": []
   },
   {
    "className": "StraightBond",
    "lineId": "i07e52123-9105-4f0e-88d7-0461f7357d63",
    "baseId1": "i1a8f8d29-14ba-4bc2-9b5d-23d72898fa4b",
    "baseId2": "i2b2a6464-3a5a-45d5-9065-b54edce2a892",
    "strungElements": []
   },
   {
    "className": "StraightBond",
    "lineId": "i196de9c5-04cd-4d27-a838-4bcbc13a52b4",
    "baseId1": "i2b2a6464-3a5a-45d5-9065-b54edce2a892",
    "baseId2": "i71ca1f4a-11d9-4a44-bd55-5b80a43cdc69",
    "strungElements": []
   },
   {
    "className": "StraightBond",
    "lineId": "if39e2e65-e44e-438e-af2c-979234040efc",
    "baseId1": "i71ca1f4a-11d9-4a44-bd55-5b80a43cdc69",
    "baseId2": "i3d427bba-32ce-4a80-8e1e-5f9da2ea0dda",
    "strungElements": []
   },
   {
    "className": "StraightBond",
    "lineId": "icdafd519-9e47-4d60-b8bc-367347d23af3",
    "baseId1": "i3d427bba-32ce-4a80-8e1e-5f9da2ea0dda",
    "baseId2": "i0cdb24d5-9f8f-4a1e-9630-00e130fa639b",
    "strungElements": []
   },
   {
    "className": "StraightBond",
    "lineId": "ie360f873-04bb-4aa1-90e1-66e3bcc499b3",
    "baseId1": "i0cdb24d5-9f8f-4a1e-9630-00e130fa639b",
    "baseId2": "i6ea1c8e4-7654-4b34-849e-2633575ab7ac",
    "strungElements": []
   },
   {
    "className": "StraightBond",
    "lineId": "i59034ab5-fe13-4c63-8f0f-4f9ac2537db9",
    "baseId1": "i6ea1c8e4-7654-4b34-849e-2633575ab7ac",
    "baseId2": "i7116050f-4bba-45fa-9bc4-37c7c77217a2",
    "strungElements": []
   },
   {
    "className": "StraightBond",
    "lineId": "i3fbfeffd-fb02-4d37-ae5f-8daa00e2d654",
    "baseId1": "i7116050f-4bba-45fa-9bc4-37c7c77217a2",
    "baseId2": "i4dc1d86a-ce65-4f37-a86a-170310a070ec",
    "strungElements": []
   },
   {
    "className": "StraightBond",
    "lineId": "i682dee56-0752-4c90-9787-e30ccc8ecf3d",
    "baseId1": "i4dc1d86a-ce65-4f37-a86a-170310a070ec",
    "baseId2": "iaf1b11dc-0a60-42ea-86ca-6141015bb1ab",
    "strungElements": []
   },
   {
    "className": "StraightBond",
    "lineId": "i08923d01-115f-41c9-835c-162a28032aa4",
    "baseId1": "iaf1b11dc-0a60-42ea-86ca-6141015bb1ab",
    "baseId2": "iedbfb6e2-8215-4073-8023-39b42253fe7c",
    "strungElements": []
   },
   {
    "className": "StraightBond",
    "lineId": "i0aed8f60-88e2-4f60-8311-10827846428e",
    "baseId1": "iedbfb6e2-8215-4073-8023-39b42253fe7c",
    "baseId2": "i9d649c14-330e-4df0-bbfe-0be11993a58e",
    "strungElements": []
   },
   {
    "className": "StraightBond",
    "lineId": "if1d84685-b690-4303-b0e5-68c5720f137e",
    "baseId1": "i9d649c14-330e-4df0-bbfe-0be11993a58e",
    "baseId2": "iff2683f9-6f5a-4392-8f72-0340525cfa12",
    "strungElements": []
   },
   {
    "className": "StraightBond",
    "lineId": "id414a9e1-127b-4cf4-bdbc-4065bd401e0e",
    "baseId1": "iff2683f9-6f5a-4392-8f72-0340525cfa12",
    "baseId2": "i08b8d005-c037-45f3-ab08-1a7057099d46",
    "strungElements": []
   },
   {
    "className": "StraightBond",
    "lineId": "i8034b1fa-42bf-4a25-be61-f058cbd53595",
    "baseId1": "i08b8d005-c037-45f3-ab08-1a7057099d46",
    "baseId2": "i533fd65c-e3f0-454e-92aa-47ed1ddab8e3",
    "strungElements": []
   },
   {
    "className": "StraightBond",
    "lineId": "i905a9c83-43d2-489c-ace9-d7af84e581df",
    "baseId1": "i533fd65c-e3f0-454e-92aa-47ed1ddab8e3",
    "baseId2": "i7bfa2fc7-9fc0-4a4a-a8b9-416e6bed2cb3",
    "strungElements": []
   },
   {
    "className": "StraightBond",
    "lineId": "i51f3219f-41a2-4e46-827a-cace346a0b73",
    "baseId1": "i7bfa2fc7-9fc0-4a4a-a8b9-416e6bed2cb3",
    "baseId2": "i8c4317dc-674e-4c81-91d5-183811a36a67",
    "strungElements": []
   },
   {
    "className": "StraightBond",
    "lineId": "iea340c19-118e-465b-aee0-2ef390398747",
    "baseId1": "i8c4317dc-674e-4c81-91d5-183811a36a67",
    "baseId2": "ife5429bf-b1b9-442b-bfed-55388be70a1c",
    "strungElements": []
   },
   {
    "className": "StraightBond",
    "lineId": "i8e0ecd3c-073f-4a50-ab4c-9da2bed75e81",
    "baseId1": "ife5429bf-b1b9-442b-bfed-55388be70a1c",
    "baseId2": "ibfe86f64-edf2-4b08-baed-ae817a3b59a1",
    "strungElements": []
   },
   {
    "className": "StraightBond",
    "lineId": "i54c8e68c-9a93-4a4c-a0ba-34cb379b8bae",
    "baseId1": "ibfe86f64-edf2-4b08-baed-ae817a3b59a1",
    "baseId2": "i76509131-8627-4315-bc30-4156ac9c769c",
    "strungElements": []
   },
   {
    "className": "StraightBond",
    "lineId": "i93730c20-6df0-43af-acf4-b536d7d92e77",
    "baseId1": "i76509131-8627-4315-bc30-4156ac9c769c",
    "baseId2": "ib4b0908a-0a1d-4909-ab8a-39f220f47814",
    "strungElements": []
   },
   {
    "className": "StraightBond",
    "lineId": "i9759ad44-d861-464d-a390-68cd7be0ca6c",
    "baseId1": "ib4b0908a-0a1d-4909-ab8a-39f220f47814",
    "baseId2": "ie23df16b-afec-4a70-a814-f7f184ea12c9",
    "strungElements": []
   },
   {
    "className": "StraightBond",
    "lineId": "i9282a4d0-d3b6-4b38-866c-5bdf099871c9",
    "baseId1": "ie23df16b-afec-4a70-a814-f7f184ea12c9",
    "baseId2": "ia257c0ed-c8b1-4731-8d46-636d0ab25424",
    "strungElements": []
   },
   {
    "className": "StraightBond",
    "lineId": "i36706099-be86-4fe9-9e42-3649df1c970a",
    "baseId1": "ia257c0ed-c8b1-4731-8d46-636d0ab25424",
    "baseId2": "iec2d8ef2-8bf5-4f30-ba04-b38508409a56",
    "strungElements": []
   },
   {
    "className": "StraightBond",
    "lineId": "ic0569942-ec70-452a-aeb6-6e10879b31fe",
    "baseId1": "iec2d8ef2-8bf5-4f30-ba04-b38508409a56",
    "baseId2": "ic149cbd1-1d92-47c6-8e9a-9c1d59180bb9",
    "strungElements": []
   },
   {
    "className": "StraightBond",
    "lineId": "i641db5f6-596c-4731-98cd-ee5223be8eea",
    "baseId1": "ic149cbd1-1d92-47c6-8e9a-9c1d59180bb9",
    "baseId2": "i7619af65-0d24-4486-b2ae-b2e420dfe90b",
    "strungElements": []
   },
   {
    "className": "StraightBond",
    "lineId": "ibc6226be-bddf-480d-ab69-a5eaa78f1453",
    "baseId1": "i7619af65-0d24-4486-b2ae-b2e420dfe90b",
    "baseId2": "i2e54ea13-a41a-42fd-9e2b-7fdf752e7499",
    "strungElements": []
   },
   {
    "className": "StraightBond",
    "lineId": "ie8ec509a-1a17-40fd-8a37-5936e0ed0694",
    "baseId1": "i2e54ea13-a41a-42fd-9e2b-7fdf752e7499",
    "baseId2": "i29661723-4397-4358-bbd0-b22f0e4392d2",
    "strungElements": []
   },
   {
    "className": "StraightBond",
    "lineId": "ib7fc37fb-38f5-4023-aae5-2bba491fef69",
    "baseId1": "i29661723-4397-4358-bbd0-b22f0e4392d2",
    "baseId2": "if9c96cc7-b421-484b-8f7e-21178271340d",
    "strungElements": []
   },
   {
    "className": "StraightBond",
    "lineId": "ia88ad4a7-9b61-47f8-a49e-377e2a5bb943",
    "baseId1": "if9c96cc7-b421-484b-8f7e-21178271340d",
    "baseId2": "i5a2375d8-0c23-4093-91b5-921e211b30cb",
    "strungElements": []
   },
   {
    "className": "StraightBond",
    "lineId": "i45a72313-ca6b-4f0c-aa11-a125a8d93b82",
    "baseId1": "i5a2375d8-0c23-4093-91b5-921e211b30cb",
    "baseId2": "icf003f5b-b075-475b-9634-4f95f6a8d5b7",
    "strungElements": []
   },
   {
    "className": "StraightBond",
    "lineId": "ic85eb1a1-78b3-4083-ae40-0bfefcb62d1d",
    "baseId1": "icf003f5b-b075-475b-9634-4f95f6a8d5b7",
    "baseId2": "ib6c36881-0b51-4d9c-ac34-930700aa33a3",
    "strungElements": []
   },
   {
    "className": "StraightBond",
    "lineId": "i60ee4cad-2e28-474b-8ff9-6d2f1e632944",
    "baseId1": "ib6c36881-0b51-4d9c-ac34-930700aa33a3",
    "baseId2": "ia9d67982-8cdd-4e6b-8eb0-0fbc04c0bf9c",
    "strungElements": []
   },
   {
    "className": "StraightBond",
    "lineId": "i214b59fb-2801-41ff-8cbe-87e1768609fc",
    "baseId1": "ia9d67982-8cdd-4e6b-8eb0-0fbc04c0bf9c",
    "baseId2": "ib4e25e93-7ea9-4d29-b6e5-e0ad685ed965",
    "strungElements": []
   },
   {
    "className": "StraightBond",
    "lineId": "i265dda08-94a4-4cba-a863-d7f07b39e5fc",
    "baseId1": "ib4e25e93-7ea9-4d29-b6e5-e0ad685ed965",
    "baseId2": "id27cee2e-43bd-4ca2-ba19-50a8765f2d3e",
    "strungElements": []
   },
   {
    "className": "StraightBond",
    "lineId": "i6b341593-30a3-45a1-82a2-64f40ca54e51",
    "baseId1": "id27cee2e-43bd-4ca2-ba19-50a8765f2d3e",
    "baseId2": "ic8f961d2-1b5c-4d93-bc68-9195baf043c5",
    "strungElements": []
   },
   {
    "className": "StraightBond",
    "lineId": "i819aca59-51a2-4218-adf4-c4be9cbc3461",
    "baseId1": "ic8f961d2-1b5c-4d93-bc68-9195baf043c5",
    "baseId2": "i19b48c28-4a11-4ef9-9ead-46c8517ae7d4",
    "strungElements": []
   },
   {
    "className": "StraightBond",
    "lineId": "i14b73a5c-5f47-4779-a7bd-aac5cf50953b",
    "baseId1": "i19b48c28-4a11-4ef9-9ead-46c8517ae7d4",
    "baseId2": "i7b0750dc-f14c-468d-a957-52883605bbf9",
    "strungElements": []
   },
   {
    "className": "StraightBond",
    "lineId": "i0eb9caeb-e7fd-4e37-8b42-b1b8ac4c5f38",
    "baseId1": "i7b0750dc-f14c-468d-a957-52883605bbf9",
    "baseId2": "i89e554a1-68e5-4097-b820-42829cf98352",
    "strungElements": []
   },
   {
    "className": "StraightBond",
    "lineId": "i4b412059-2544-4483-b04b-f8be03c67e2e",
    "baseId1": "i89e554a1-68e5-4097-b820-42829cf98352",
    "baseId2": "ie2a17680-4c55-42f9-afba-abe06814e358",
    "strungElements": []
   },
   {
    "className": "StraightBond",
    "lineId": "ife364a87-74a3-4c13-9555-baf09c8dba1a",
    "baseId1": "ie2a17680-4c55-42f9-afba-abe06814e358",
    "baseId2": "i7ed393c3-49a9-4081-ace4-a2660a04c746",
    "strungElements": []
   },
   {
    "className": "StraightBond",
    "lineId": "iff7b4a88-7e7a-4178-986a-4caf18235089",
    "baseId1": "i7ed393c3-49a9-4081-ace4-a2660a04c746",
    "baseId2": "if6f38810-b82c-401d-9927-06a8df105f70",
    "strungElements": []
   },
   {
    "className": "StraightBond",
    "lineId": "ia423736b-56c9-4971-807d-241f5081258d",
    "baseId1": "if6f38810-b82c-401d-9927-06a8df105f70",
    "baseId2": "i68be1596-af94-4ad5-a4f5-ad6c37347cb2",
    "strungElements": []
   },
   {
    "className": "StraightBond",
    "lineId": "idc9215d4-1e69-4052-b8b2-a59c18bd2cb3",
    "baseId1": "i68be1596-af94-4ad5-a4f5-ad6c37347cb2",
    "baseId2": "i4044d53c-2264-4df6-a6c7-840a4e4eb16a",
    "strungElements": []
   },
   {
    "className": "StraightBond",
    "lineId": "ibb46aa2f-b7ce-47a6-a018-a4f0a3e5b81f",
    "baseId1": "i4044d53c-2264-4df6-a6c7-840a4e4eb16a",
    "baseId2": "i88accff9-3352-488b-87ee-c3fba33a6bac",
    "strungElements": []
   },
   {
    "className": "StraightBond",
    "lineId": "i1b9ddf54-a6eb-4309-9e73-4b349166eb42",
    "baseId1": "i88accff9-3352-488b-87ee-c3fba33a6bac",
    "baseId2": "if8c20977-697b-46ba-89d9-0c36e2986280",
    "strungElements": []
   },
   {
    "className": "StraightBond",
    "lineId": "i1d3c2081-0d90-4684-bcf5-cb1f64b8b138",
    "baseId1": "if8c20977-697b-46ba-89d9-0c36e2986280",
    "baseId2": "i5b81d422-ea68-424e-afca-243bb08134b6",
    "strungElements": []
   },
   {
    "className": "StraightBond",
    "lineId": "i24a3f40b-46c2-48d5-8fd7-27bf92fe67d5",
    "baseId1": "i5b81d422-ea68-424e-afca-243bb08134b6",
    "baseId2": "iafc78e99-6168-4b22-b458-9cd398a52698",
    "strungElements": []
   },
   {
    "className": "StraightBond",
    "lineId": "i7a536083-8845-485d-9b8b-503375b92ece",
    "baseId1": "iafc78e99-6168-4b22-b458-9cd398a52698",
    "baseId2": "icb8034fa-07d7-4ce6-9fb2-47d0a72bfcb1",
    "strungElements": []
   },
   {
    "className": "StraightBond",
    "lineId": "i9d567ac6-f1e1-4585-a0a6-057661bd337c",
    "baseId1": "icb8034fa-07d7-4ce6-9fb2-47d0a72bfcb1",
    "baseId2": "i8069249a-bbdb-4467-b8d7-c52409767094",
    "strungElements": []
   },
   {
    "className": "StraightBond",
    "lineId": "ibca91b8f-32ca-4022-9b44-c121687da734",
    "baseId1": "i8069249a-bbdb-4467-b8d7-c52409767094",
    "baseId2": "ie8612c55-f325-4460-a708-10cb4128cb05",
    "strungElements": []
   },
   {
    "className": "StraightBond",
    "lineId": "i48a6455a-2baa-4256-bf2c-eb2d2508552e",
    "baseId1": "ie8612c55-f325-4460-a708-10cb4128cb05",
    "baseId2": "id48321a7-1a8f-47c8-bc8e-2aea8d080274",
    "strungElements": []
   },
   {
    "className": "StraightBond",
    "lineId": "ia0fc0089-c904-4c1f-a0a1-a763a86d5857",
    "baseId1": "id48321a7-1a8f-47c8-bc8e-2aea8d080274",
    "baseId2": "i1041cd16-530c-42dd-baec-eb3b2844d760",
    "strungElements": []
   },
   {
    "className": "StraightBond",
    "lineId": "i6bff9be5-d0d4-40e0-b989-64a628802222",
    "baseId1": "i1041cd16-530c-42dd-baec-eb3b2844d760",
    "baseId2": "ia0ab7923-7989-4ae2-8249-cdc0817ad0d4",
    "strungElements": []
   },
   {
    "className": "StraightBond",
    "lineId": "i40847164-f587-46e9-a5cc-a7177beab5e4",
    "baseId1": "ia0ab7923-7989-4ae2-8249-cdc0817ad0d4",
    "baseId2": "i7acfc32c-7df6-4711-a8c6-b11d56debf77",
    "strungElements": []
   },
   {
    "className": "StraightBond",
    "lineId": "i77958c1b-ce7c-4f6d-b1ab-cb96695dd343",
    "baseId1": "i7acfc32c-7df6-4711-a8c6-b11d56debf77",
    "baseId2": "i6805a77e-1b8c-455a-b778-cf93a585d766",
    "strungElements": []
   },
   {
    "className": "StraightBond",
    "lineId": "ieb83bb92-74fc-44d4-a284-83da0b82ac41",
    "baseId1": "i6805a77e-1b8c-455a-b778-cf93a585d766",
    "baseId2": "i39314706-a357-41d3-8969-d48a649b127a",
    "strungElements": []
   },
   {
    "className": "StraightBond",
    "lineId": "i3e74f491-a110-4cf9-a524-9ea739246f9e",
    "baseId1": "i39314706-a357-41d3-8969-d48a649b127a",
    "baseId2": "i36b1a340-0cf8-4247-8a69-bf068dc49ccf",
    "strungElements": []
   },
   {
    "className": "StraightBond",
    "lineId": "i3a6a8b2c-47eb-4f99-b621-2e29a0ab1c15",
    "baseId1": "i36b1a340-0cf8-4247-8a69-bf068dc49ccf",
    "baseId2": "idad4e01f-c5d1-469a-9983-e4d5ad7c602f",
    "strungElements": []
   },
   {
    "className": "StraightBond",
    "lineId": "i17f7e2f6-f4d3-4b3d-be5b-154fdbce42ea",
    "baseId1": "idad4e01f-c5d1-469a-9983-e4d5ad7c602f",
    "baseId2": "i9e89bfe5-0858-4016-bb97-88f44cb49b2f",
    "strungElements": []
   },
   {
    "className": "StraightBond",
    "lineId": "i7178b657-5a8c-4150-b8d8-a40dbbb2014d",
    "baseId1": "i9e89bfe5-0858-4016-bb97-88f44cb49b2f",
    "baseId2": "idce02cec-c06d-4904-888f-0940d666e621",
    "strungElements": []
   },
   {
    "className": "StraightBond",
    "lineId": "i679eca8e-333d-4c1f-a498-a804a852fd04",
    "baseId1": "idce02cec-c06d-4904-888f-0940d666e621",
    "baseId2": "i08fe5ff5-b764-452f-a1e9-0821f4d307bf",
    "strungElements": []
   },
   {
    "className": "StraightBond",
    "lineId": "i569534dc-1016-4a41-91fc-c5a7c96b5000",
    "baseId1": "i08fe5ff5-b764-452f-a1e9-0821f4d307bf",
    "baseId2": "i07674aef-af05-4758-a00b-cab70a60a6aa",
    "strungElements": []
   },
   {
    "className": "StraightBond",
    "lineId": "i8f819cc2-f299-45d7-bd23-d3ca0a05a0b8",
    "baseId1": "i07674aef-af05-4758-a00b-cab70a60a6aa",
    "baseId2": "ifef3d906-f216-4abf-8d9b-87a91e1ee775",
    "strungElements": []
   },
   {
    "className": "StraightBond",
    "lineId": "i7fa8026c-1ed2-470b-b025-e016e530d3c7",
    "baseId1": "ifef3d906-f216-4abf-8d9b-87a91e1ee775",
    "baseId2": "i41c4faa3-73e1-4180-b9a8-1bb28f6dfb65",
    "strungElements": []
   },
   {
    "className": "StraightBond",
    "lineId": "i25dcd98d-5e1f-429c-af11-1d4a171ff537",
    "baseId1": "i41c4faa3-73e1-4180-b9a8-1bb28f6dfb65",
    "baseId2": "if96ea346-04be-4c25-aae7-461ea78c257f",
    "strungElements": []
   },
   {
    "className": "StraightBond",
    "lineId": "if97163c3-6c46-4473-bcf5-d622cbbe05d5",
    "baseId1": "if96ea346-04be-4c25-aae7-461ea78c257f",
    "baseId2": "i6eb62a60-35ab-43ff-8a55-a91aa10f1cad",
    "strungElements": []
   },
   {
    "className": "StraightBond",
    "lineId": "ic7bf4e5b-5bd9-4e55-9016-1a372daef014",
    "baseId1": "i6eb62a60-35ab-43ff-8a55-a91aa10f1cad",
    "baseId2": "i789b04cb-c4d5-472e-aa6a-aa161e4dda63",
    "strungElements": []
   },
   {
    "className": "StraightBond",
    "lineId": "i56414278-2342-4236-9397-015a76861308",
    "baseId1": "i789b04cb-c4d5-472e-aa6a-aa161e4dda63",
    "baseId2": "i5e33e687-0d82-4a5b-b1b7-5e1b53c7f94f",
    "strungElements": []
   },
   {
    "className": "StraightBond",
    "lineId": "ifd89e8cf-243a-4b9e-ba1c-1989520b707e",
    "baseId1": "i5e33e687-0d82-4a5b-b1b7-5e1b53c7f94f",
    "baseId2": "i6fcd67da-bdcc-4c6d-a722-c243b516ce0f",
    "strungElements": []
   },
   {
    "className": "StraightBond",
    "lineId": "ib312138c-4257-4f62-bded-1cef0aaa3591",
    "baseId1": "i6fcd67da-bdcc-4c6d-a722-c243b516ce0f",
    "baseId2": "i2d1a5a7a-852e-4381-980f-ab6260f9ebe3",
    "strungElements": []
   },
   {
    "className": "StraightBond",
    "lineId": "i8ad8f5ae-bc30-4aa4-8cc6-882836bcbf9e",
    "baseId1": "i2d1a5a7a-852e-4381-980f-ab6260f9ebe3",
    "baseId2": "i755fa0d9-a43c-40dd-b58e-2c9a38598063",
    "strungElements": []
   },
   {
    "className": "StraightBond",
    "lineId": "i0ffde522-cb49-49e2-a142-5250b5616e7f",
    "baseId1": "i755fa0d9-a43c-40dd-b58e-2c9a38598063",
    "baseId2": "i12b70b4b-7d6d-4bbf-9fcb-ef7f57b24fbd",
    "strungElements": []
   },
   {
    "className": "StraightBond",
    "lineId": "ibb38db2f-ea2c-4ec0-ab4b-3f9636a86eaf",
    "baseId1": "i12b70b4b-7d6d-4bbf-9fcb-ef7f57b24fbd",
    "baseId2": "i722cf03a-d840-42d9-b299-5da0240a9861",
    "strungElements": []
   },
   {
    "className": "StraightBond",
    "lineId": "id39667ec-e60d-4280-ad48-22e5ebaf90c1",
    "baseId1": "i722cf03a-d840-42d9-b299-5da0240a9861",
    "baseId2": "i92b3a13c-547a-479a-b37f-a1b1f8fc6f94",
    "strungElements": []
   },
   {
    "className": "StraightBond",
    "lineId": "i026c52f0-e431-4517-82ec-b7c0b0d4a4f9",
    "baseId1": "i92b3a13c-547a-479a-b37f-a1b1f8fc6f94",
    "baseId2": "i333473a3-b506-416f-b381-7ba59c479109",
    "strungElements": []
   },
   {
    "className": "StraightBond",
    "lineId": "ibb043b57-acad-424e-8884-926a33cb8d90",
    "baseId1": "i333473a3-b506-416f-b381-7ba59c479109",
    "baseId2": "i91732202-865a-4c68-9390-cbae697be5cc",
    "strungElements": []
   },
   {
    "className": "StraightBond",
    "lineId": "i30676c0f-4aa3-4e1c-a10e-56cc5ad573fa",
    "baseId1": "i91732202-865a-4c68-9390-cbae697be5cc",
    "baseId2": "icf4d11e2-3ecf-4184-88b7-ff0815255a8d",
    "strungElements": []
   },
   {
    "className": "StraightBond",
    "lineId": "i7011346b-7c03-4156-b1d0-4ed596a330a6",
    "baseId1": "icf4d11e2-3ecf-4184-88b7-ff0815255a8d",
    "baseId2": "ie51f5937-7123-45e7-bd5b-31a34763479b",
    "strungElements": []
   },
   {
    "className": "StraightBond",
    "lineId": "i1c97b11b-b948-49ee-901e-aa3512393f0b",
    "baseId1": "ie51f5937-7123-45e7-bd5b-31a34763479b",
    "baseId2": "i74ac7ffa-9f7c-468f-8683-956bd5cc9fa8",
    "strungElements": []
   },
   {
    "className": "StraightBond",
    "lineId": "i11ee05f1-b89a-4825-937a-cb80563a5a4a",
    "baseId1": "i74ac7ffa-9f7c-468f-8683-956bd5cc9fa8",
    "baseId2": "i62d85a98-971e-44a0-b3b6-8f503d4521d2",
    "strungElements": []
   },
   {
    "className": "StraightBond",
    "lineId": "iaef11316-079c-4caf-8e51-cfe9b50a878c",
    "baseId1": "i62d85a98-971e-44a0-b3b6-8f503d4521d2",
    "baseId2": "i56765dd9-5bc6-4355-8e1c-3b83f4b695e9",
    "strungElements": []
   },
   {
    "className": "StraightBond",
    "lineId": "i13f23570-7771-4d53-9992-35063cbd77ac",
    "baseId1": "i56765dd9-5bc6-4355-8e1c-3b83f4b695e9",
    "baseId2": "ib2700ad5-00e6-4f9e-878d-df59b7d80865",
    "strungElements": []
   },
   {
    "className": "StraightBond",
    "lineId": "i0b636a46-ee4d-4ceb-a26c-48dec7ceb498",
    "baseId1": "ib2700ad5-00e6-4f9e-878d-df59b7d80865",
    "baseId2": "i0ba7e790-9881-44c5-9d18-fc4c504433d0",
    "strungElements": []
   },
   {
    "className": "StraightBond",
    "lineId": "i7a750f38-04fb-4986-bbe0-a61718c2ba13",
    "baseId1": "i0ba7e790-9881-44c5-9d18-fc4c504433d0",
    "baseId2": "ic2463d2a-0bad-421e-92e7-2d13e6937ca8",
    "strungElements": []
   },
   {
    "className": "StraightBond",
    "lineId": "ia8eeb766-4c4c-4bed-8e67-4f755d36cb77",
    "baseId1": "ic2463d2a-0bad-421e-92e7-2d13e6937ca8",
    "baseId2": "ia866ce18-0c18-4c55-9188-c0d7160731ec",
    "strungElements": []
   },
   {
    "className": "StraightBond",
    "lineId": "i60b37958-3421-41cc-9e5e-d8e4c06e127c",
    "baseId1": "ia866ce18-0c18-4c55-9188-c0d7160731ec",
    "baseId2": "id9b2d392-10f0-428c-89c6-5ffc112d0379",
    "strungElements": []
   },
   {
    "className": "StraightBond",
    "lineId": "if1256ff2-a5a5-4296-8dac-7880279c08fc",
    "baseId1": "id9b2d392-10f0-428c-89c6-5ffc112d0379",
    "baseId2": "i6d07d905-ab31-4e5c-a220-71a9ffcf3792",
    "strungElements": []
   },
   {
    "className": "StraightBond",
    "lineId": "i62e43e15-da50-440d-b812-4252a8b83bd9",
    "baseId1": "i6d07d905-ab31-4e5c-a220-71a9ffcf3792",
    "baseId2": "ia1cb52a1-43f1-4827-b925-96fa5cf42552",
    "strungElements": []
   },
   {
    "className": "StraightBond",
    "lineId": "iba157ef5-16d4-42a6-8389-7c5ae82a9f6f",
    "baseId1": "ia1cb52a1-43f1-4827-b925-96fa5cf42552",
    "baseId2": "i837781c6-729a-4ba5-b505-c5c27ced3ddb",
    "strungElements": []
   },
   {
    "className": "StraightBond",
    "lineId": "i9c65429b-813f-4375-9fe7-b6fa0dea23a5",
    "baseId1": "i837781c6-729a-4ba5-b505-c5c27ced3ddb",
    "baseId2": "i9d6ec67e-e421-4a3e-8d88-faf07e22694d",
    "strungElements": []
   },
   {
    "className": "StraightBond",
    "lineId": "i293a3845-2dd3-41ff-9422-1d2872535afe",
    "baseId1": "i9d6ec67e-e421-4a3e-8d88-faf07e22694d",
    "baseId2": "ibbe324d5-cc7e-46fc-a0b3-1d4d562ee8fb",
    "strungElements": []
   },
   {
    "className": "StraightBond",
    "lineId": "i2d52aabe-0c6f-4afd-9445-d92cb1d7578d",
    "baseId1": "ibbe324d5-cc7e-46fc-a0b3-1d4d562ee8fb",
    "baseId2": "ia2e9f4ae-7652-4997-9db9-cec137cc0fab",
    "strungElements": []
   },
   {
    "className": "StraightBond",
    "lineId": "i0c4d4320-7b1c-42ed-9a30-975350aed5a1",
    "baseId1": "ia2e9f4ae-7652-4997-9db9-cec137cc0fab",
    "baseId2": "i15d11f8a-ce23-4ba7-9cfa-9e61dbf90f3d",
    "strungElements": []
   },
   {
    "className": "StraightBond",
    "lineId": "ida259d6a-1c84-4930-b968-9581983c8f3a",
    "baseId1": "i15d11f8a-ce23-4ba7-9cfa-9e61dbf90f3d",
    "baseId2": "i1c36f910-6219-4f9b-a267-2e6be3f34979",
    "strungElements": []
   },
   {
    "className": "StraightBond",
    "lineId": "i3121e527-85c7-44cf-9bd4-6a2e1be7efc8",
    "baseId1": "i1c36f910-6219-4f9b-a267-2e6be3f34979",
    "baseId2": "i6bd5ff11-3d36-4b31-a470-c36d6fe370f0",
    "strungElements": []
   },
   {
    "className": "StraightBond",
    "lineId": "i5fda42b2-8cd5-479d-b9fd-a09193dddb72",
    "baseId1": "i6bd5ff11-3d36-4b31-a470-c36d6fe370f0",
    "baseId2": "i74f39e6a-488f-4591-b304-58e23c9f009e",
    "strungElements": []
   },
   {
    "className": "StraightBond",
    "lineId": "i4a53a288-e5cc-4cc0-9776-78223b171882",
    "baseId1": "i74f39e6a-488f-4591-b304-58e23c9f009e",
    "baseId2": "i2952f870-9b25-444c-ad4a-1f13d8992594",
    "strungElements": []
   },
   {
    "className": "StraightBond",
    "lineId": "i5d75653e-9774-4d2c-b990-c2909d1ce299",
    "baseId1": "i2952f870-9b25-444c-ad4a-1f13d8992594",
    "baseId2": "i958574c5-ebee-480e-a3d6-7ab9f5fc64d0",
    "strungElements": []
   },
   {
    "className": "StraightBond",
    "lineId": "ic23d4dd0-bbe5-4c4c-9e31-3a6d1b976517",
    "baseId1": "i958574c5-ebee-480e-a3d6-7ab9f5fc64d0",
    "baseId2": "ib829aaf3-c0b4-46eb-bbf0-c49e919f2da6",
    "strungElements": []
   },
   {
    "className": "StraightBond",
    "lineId": "i7bafc0ea-4b20-4a09-ac19-ef547771892b",
    "baseId1": "ib829aaf3-c0b4-46eb-bbf0-c49e919f2da6",
    "baseId2": "i4278f967-660e-401b-8e86-5e4706199db8",
    "strungElements": []
   },
   {
    "className": "StraightBond",
    "lineId": "i82d3104f-087b-47c3-a7a4-e53bbb494098",
    "baseId1": "i4278f967-660e-401b-8e86-5e4706199db8",
    "baseId2": "i9980311d-93d5-42ca-823b-01f69815b6ab",
    "strungElements": []
   },
   {
    "className": "StraightBond",
    "lineId": "ic50655f5-8c35-4350-8438-5e427295f750",
    "baseId1": "i9980311d-93d5-42ca-823b-01f69815b6ab",
    "baseId2": "i0d141730-1217-4fc8-9b9d-3c96a5db0462",
    "strungElements": []
   },
   {
    "className": "StraightBond",
    "lineId": "i2df896f9-3771-4a20-b683-a5d4628a4ad2",
    "baseId1": "i0d141730-1217-4fc8-9b9d-3c96a5db0462",
    "baseId2": "id95360da-d9ae-4f47-b3d6-a37caacbdb09",
    "strungElements": []
   },
   {
    "className": "StraightBond",
    "lineId": "i74878ff3-3995-4138-91de-e5ed0cfc11e0",
    "baseId1": "id95360da-d9ae-4f47-b3d6-a37caacbdb09",
    "baseId2": "ie9ffa2ca-0b5c-4498-b2cc-b76966c1e7a0",
    "strungElements": []
   },
   {
    "className": "StraightBond",
    "lineId": "iaad068ff-8b58-4afc-bbbd-5991fc494fe4",
    "baseId1": "ie9ffa2ca-0b5c-4498-b2cc-b76966c1e7a0",
    "baseId2": "ic06905e5-463e-4a36-b76c-4bb59475d8c8",
    "strungElements": []
   },
   {
    "className": "StraightBond",
    "lineId": "i8f7e10d3-46fc-41a9-b1f8-f8154be6fde4",
    "baseId1": "ic06905e5-463e-4a36-b76c-4bb59475d8c8",
    "baseId2": "id78ca4b3-2081-4ad7-a12d-4a2edbbefbb2",
    "strungElements": []
   },
   {
    "className": "StraightBond",
    "lineId": "ie65097dd-41f2-4905-bcb6-3e5220d2581d",
    "baseId1": "id78ca4b3-2081-4ad7-a12d-4a2edbbefbb2",
    "baseId2": "i71c8a4af-e316-4525-a992-c1e264da79b8",
    "strungElements": []
   },
   {
    "className": "StraightBond",
    "lineId": "i88aae204-29dc-4f6b-b51c-2c55ed255043",
    "baseId1": "i71c8a4af-e316-4525-a992-c1e264da79b8",
    "baseId2": "i9671d7ef-4d85-4b61-bcd8-34e1d25b5395",
    "strungElements": []
   },
   {
    "className": "StraightBond",
    "lineId": "if7febaeb-647a-4f91-8f1a-42a44c981bef",
    "baseId1": "i9671d7ef-4d85-4b61-bcd8-34e1d25b5395",
    "baseId2": "i1dd817ca-8b09-4d75-a228-8e9cbfd4c770",
    "strungElements": []
   },
   {
    "className": "StraightBond",
    "lineId": "i2585e216-4a26-480e-b530-a33d43f67fc4",
    "baseId1": "i1dd817ca-8b09-4d75-a228-8e9cbfd4c770",
    "baseId2": "id234c024-923d-44b7-b32b-bcfb57f7324b",
    "strungElements": []
   },
   {
    "className": "StraightBond",
    "lineId": "i19f31475-bed1-4b22-b1e1-f8f41e44e82d",
    "baseId1": "id234c024-923d-44b7-b32b-bcfb57f7324b",
    "baseId2": "ifae5971e-83aa-4238-9628-63c8e2b7047a",
    "strungElements": []
   },
   {
    "className": "StraightBond",
    "lineId": "i56fc0f83-37d9-424e-997c-6b403ac91133",
    "baseId1": "ifae5971e-83aa-4238-9628-63c8e2b7047a",
    "baseId2": "i6245a89b-d0c7-4a14-8b6e-a7978b6fa6f8",
    "strungElements": []
   },
   {
    "className": "StraightBond",
    "lineId": "i1d4eb9f1-7b06-40e4-b179-f8efa3369647",
    "baseId1": "i6245a89b-d0c7-4a14-8b6e-a7978b6fa6f8",
    "baseId2": "ib05532b4-777f-44af-8faf-b11207c11183",
    "strungElements": []
   },
   {
    "className": "StraightBond",
    "lineId": "iee85a5ed-c6ec-41f1-b0df-66d41f03690a",
    "baseId1": "ib05532b4-777f-44af-8faf-b11207c11183",
    "baseId2": "id012745f-aebf-4a41-b4e9-53ede3b582cc",
    "strungElements": []
   },
   {
    "className": "StraightBond",
    "lineId": "i69e41446-99af-4dd6-897f-c452169d758e",
    "baseId1": "id012745f-aebf-4a41-b4e9-53ede3b582cc",
    "baseId2": "ib404e79a-6f55-4d53-a9e7-3d96be702145",
    "strungElements": []
   },
   {
    "className": "StraightBond",
    "lineId": "i3edbad0b-d3c2-4901-b622-5700d3ca32d5",
    "baseId1": "ib404e79a-6f55-4d53-a9e7-3d96be702145",
    "baseId2": "ibf7b9f2b-375b-4e6f-84ca-490309aaa800",
    "strungElements": []
   },
   {
    "className": "StraightBond",
    "lineId": "ie2b3cccf-4853-436d-bb1e-a1ef11138b62",
    "baseId1": "ibf7b9f2b-375b-4e6f-84ca-490309aaa800",
    "baseId2": "iac112303-b049-46d6-a508-421a8dcd5da5",
    "strungElements": []
   },
   {
    "className": "StraightBond",
    "lineId": "i70e5da82-47e5-45e7-8033-fb51735bd54a",
    "baseId1": "iac112303-b049-46d6-a508-421a8dcd5da5",
    "baseId2": "ibd28b3a3-1032-42a8-97b0-a61abf89be40",
    "strungElements": []
   },
   {
    "className": "StraightBond",
    "lineId": "ie4fbeb81-244a-4d22-9bc0-76766c47cdc1",
    "baseId1": "ibd28b3a3-1032-42a8-97b0-a61abf89be40",
    "baseId2": "i7e7195ca-aa4d-4d6c-b38e-4b2a92c0fe18",
    "strungElements": []
   },
   {
    "className": "StraightBond",
    "lineId": "ieeb25966-2471-4c49-820e-cb499884dd4d",
    "baseId1": "i7e7195ca-aa4d-4d6c-b38e-4b2a92c0fe18",
    "baseId2": "i55a5139e-2a7e-4b2b-afb8-7b9f6c10796d",
    "strungElements": []
   },
   {
    "className": "StraightBond",
    "lineId": "i6223f659-e5e8-4e8a-99f3-31143e8133aa",
    "baseId1": "i55a5139e-2a7e-4b2b-afb8-7b9f6c10796d",
    "baseId2": "ibc8d7894-11a6-4137-b6e7-5ac2e47833a1",
    "strungElements": []
   },
   {
    "className": "StraightBond",
    "lineId": "i2374614a-d028-4279-89a8-e2942a31c1a0",
    "baseId1": "ibc8d7894-11a6-4137-b6e7-5ac2e47833a1",
    "baseId2": "ic175d832-2373-4279-a512-0eeea7211fcc",
    "strungElements": []
   },
   {
    "className": "StraightBond",
    "lineId": "i4ba86ab0-b9eb-47f3-a46e-2cccde9289cc",
    "baseId1": "ic175d832-2373-4279-a512-0eeea7211fcc",
    "baseId2": "iba8ce28c-b25c-4090-b2ed-35a67a9b325d",
    "strungElements": []
   },
   {
    "className": "StraightBond",
    "lineId": "ie3a0f791-b662-4705-a02a-1cd1140ec77c",
    "baseId1": "iba8ce28c-b25c-4090-b2ed-35a67a9b325d",
    "baseId2": "i33a7f1e5-f44b-4bcb-b9c8-9cb1e292ad9b",
    "strungElements": []
   },
   {
    "className": "StraightBond",
    "lineId": "if1e36d4a-b3e7-4505-b3bf-c857a7b87086",
    "baseId1": "i33a7f1e5-f44b-4bcb-b9c8-9cb1e292ad9b",
    "baseId2": "ibd14a633-601a-4dd5-8881-9c84cf3bad2e",
    "strungElements": []
   },
   {
    "className": "StraightBond",
    "lineId": "ia8d8c611-3d42-4be5-a02c-2a77f33351ec",
    "baseId1": "ibd14a633-601a-4dd5-8881-9c84cf3bad2e",
    "baseId2": "ifc1a88ed-2a98-4ab0-9bd0-bf383af1d73b",
    "strungElements": []
   },
   {
    "className": "StraightBond",
    "lineId": "ib1c9afcd-5d53-4407-89e8-cd333a41cc8f",
    "baseId1": "ifc1a88ed-2a98-4ab0-9bd0-bf383af1d73b",
    "baseId2": "i282e64bf-c9ea-48ab-bad8-ff78e9f72737",
    "strungElements": []
   },
   {
    "className": "StraightBond",
    "lineId": "i0353f37c-26c7-4e91-9773-9f91e06a2924",
    "baseId1": "i282e64bf-c9ea-48ab-bad8-ff78e9f72737",
    "baseId2": "icd82c955-b37f-4445-916f-697878f903ea",
    "strungElements": []
   },
   {
    "className": "StraightBond",
    "lineId": "i8198f765-b25b-4c92-aeec-fcdee8f5f3fc",
    "baseId1": "icd82c955-b37f-4445-916f-697878f903ea",
    "baseId2": "iadcc4a84-e250-4edd-ba47-149b3904e0a6",
    "strungElements": []
   },
   {
    "className": "StraightBond",
    "lineId": "ie5d26d6a-4e80-49ae-8330-541fe3905a6a",
    "baseId1": "iadcc4a84-e250-4edd-ba47-149b3904e0a6",
    "baseId2": "iaa72dd32-9e4a-478d-a91d-1e6af072a6a8",
    "strungElements": []
   },
   {
    "className": "StraightBond",
    "lineId": "i73e360aa-2acc-4efb-89ef-45c3cd72a153",
    "baseId1": "iaa72dd32-9e4a-478d-a91d-1e6af072a6a8",
    "baseId2": "idabe9803-d914-4b46-a42c-f20e7ac33f87",
    "strungElements": []
   },
   {
    "className": "StraightBond",
    "lineId": "i4c438be3-7655-43fd-8065-efff85568984",
    "baseId1": "idabe9803-d914-4b46-a42c-f20e7ac33f87",
    "baseId2": "i8872634f-15f9-485f-8a7b-50f629e8cdcb",
    "strungElements": []
   },
   {
    "className": "StraightBond",
    "lineId": "i23b9db27-dd88-41fb-99eb-131bdc617700",
    "baseId1": "i8872634f-15f9-485f-8a7b-50f629e8cdcb",
    "baseId2": "ie3f96fdd-0020-46b4-a44f-0ab8328b78f2",
    "strungElements": []
   },
   {
    "className": "StraightBond",
    "lineId": "ida650275-d1b9-4bca-8879-b9677ca136c6",
    "baseId1": "ie3f96fdd-0020-46b4-a44f-0ab8328b78f2",
    "baseId2": "ia3211cd4-9b93-4258-be83-9929326c11bb",
    "strungElements": []
   },
   {
    "className": "StraightBond",
    "lineId": "i64ac8cb5-464a-485a-b98a-1a669bb38f06",
    "baseId1": "ia3211cd4-9b93-4258-be83-9929326c11bb",
    "baseId2": "i6a1929a8-b8a4-43d6-9685-a394b0df5f43",
    "strungElements": []
   },
   {
    "className": "StraightBond",
    "lineId": "i70d24427-64de-4378-86a1-32e746c4e901",
    "baseId1": "i6a1929a8-b8a4-43d6-9685-a394b0df5f43",
    "baseId2": "i0db82a28-e42e-4fa1-b9a9-e481064ce379",
    "strungElements": []
   },
   {
    "className": "StraightBond",
    "lineId": "i1cdc7820-7e71-4d7d-b954-f781428f88ea",
    "baseId1": "i0db82a28-e42e-4fa1-b9a9-e481064ce379",
    "baseId2": "i01bf5fcf-9788-4dd0-a2d2-77e66d12366e",
    "strungElements": []
   },
   {
    "className": "StraightBond",
    "lineId": "i0f20c83c-d3a2-4ec8-bb07-4bc28d68447f",
    "baseId1": "i01bf5fcf-9788-4dd0-a2d2-77e66d12366e",
    "baseId2": "i02c2f489-ccdd-430a-9236-3e239a976eb6",
    "strungElements": []
   },
   {
    "className": "StraightBond",
    "lineId": "i69cc16d0-11ac-45cf-a4e7-e9d92c77d2db",
    "baseId1": "i02c2f489-ccdd-430a-9236-3e239a976eb6",
    "baseId2": "id11cbfd8-0c4f-41df-9d67-7a6832e88512",
    "strungElements": []
   },
   {
    "className": "StraightBond",
    "lineId": "ief88ab5f-c4e3-4681-9621-02885d8559cb",
    "baseId1": "id11cbfd8-0c4f-41df-9d67-7a6832e88512",
    "baseId2": "ia7995647-b25f-4e45-b884-ce36b1b2ea2f",
    "strungElements": []
   },
   {
    "className": "StraightBond",
    "lineId": "i974e15b4-3a6c-4b7b-8a07-dd1f7e86470f",
    "baseId1": "ia7995647-b25f-4e45-b884-ce36b1b2ea2f",
    "baseId2": "i500c20b2-319b-43ca-9656-bfaa6300c4c2",
    "strungElements": []
   },
   {
    "className": "StraightBond",
    "lineId": "ia61a124b-f43a-48c2-91d4-343795ebe13b",
    "baseId1": "i500c20b2-319b-43ca-9656-bfaa6300c4c2",
    "baseId2": "ia0a40a4c-2b25-40b7-a67f-7f0345765efe",
    "strungElements": []
   },
   {
    "className": "StraightBond",
    "lineId": "i7c9dac31-7a58-405d-a788-3d77dfd4b9e5",
    "baseId1": "ia0a40a4c-2b25-40b7-a67f-7f0345765efe",
    "baseId2": "i97791918-b408-4798-997e-285b209378e2",
    "strungElements": []
   },
   {
    "className": "StraightBond",
    "lineId": "iaf0a89a1-282d-4a02-835a-4eccc2a7f4ce",
    "baseId1": "i97791918-b408-4798-997e-285b209378e2",
    "baseId2": "id5b717af-ea78-4138-9ee4-266cb222caa7",
    "strungElements": []
   },
   {
    "className": "StraightBond",
    "lineId": "i392c8dc2-6d68-4791-a95b-2689b3cd26d6",
    "baseId1": "id5b717af-ea78-4138-9ee4-266cb222caa7",
    "baseId2": "ib55d6dea-eafd-46e2-b5d3-60742b36c96b",
    "strungElements": []
   },
   {
    "className": "StraightBond",
    "lineId": "i3e8f4164-fb6d-4f8e-9df1-fc70132fb87e",
    "baseId1": "ib55d6dea-eafd-46e2-b5d3-60742b36c96b",
    "baseId2": "i4b61bc7f-ddf9-40e4-8eff-99616c59fedf",
    "strungElements": []
   },
   {
    "className": "StraightBond",
    "lineId": "i6eefa495-acac-4821-9d8a-90160b8f7b55",
    "baseId1": "i4b61bc7f-ddf9-40e4-8eff-99616c59fedf",
    "baseId2": "ia919d3d4-59a7-4ec6-96ca-e9c81b9013ea",
    "strungElements": []
   },
   {
    "className": "StraightBond",
    "lineId": "i455b6ea6-a36f-432b-a5a8-06d765092001",
    "baseId1": "ia919d3d4-59a7-4ec6-96ca-e9c81b9013ea",
    "baseId2": "if4316d99-9ea4-4223-9107-755278e4ef1e",
    "strungElements": []
   },
   {
    "className": "StraightBond",
    "lineId": "i8fce35f4-aad6-4e83-94be-2fa829ef2399",
    "baseId1": "if4316d99-9ea4-4223-9107-755278e4ef1e",
    "baseId2": "ib0d87566-c4bf-46c9-8869-bb2ebfb184c9",
    "strungElements": []
   },
   {
    "className": "StraightBond",
    "lineId": "i923a8a9a-8bee-4b87-b6b3-960d45906d37",
    "baseId1": "ib0d87566-c4bf-46c9-8869-bb2ebfb184c9",
    "baseId2": "i726caf40-4967-4aab-9792-ec894058a3d0",
    "strungElements": []
   },
   {
    "className": "StraightBond",
    "lineId": "i040f892e-9e9f-4c17-bfbd-000eb5bdcdfa",
    "baseId1": "i726caf40-4967-4aab-9792-ec894058a3d0",
    "baseId2": "id935cf68-3fe6-4bb6-a993-7f8fbe174b67",
    "strungElements": []
   },
   {
    "className": "StraightBond",
    "lineId": "i4ff3e01f-ac41-45ea-8740-4eccba03db63",
    "baseId1": "id935cf68-3fe6-4bb6-a993-7f8fbe174b67",
    "baseId2": "i7b9b50d9-a69f-45a7-a370-7e6ca6a778b2",
    "strungElements": []
   },
   {
    "className": "StraightBond",
    "lineId": "i2c933dd1-3960-4186-b67e-dbe8e80544b4",
    "baseId1": "i7b9b50d9-a69f-45a7-a370-7e6ca6a778b2",
    "baseId2": "i7f42daf3-6e3d-4fed-8fdc-5a39517c805d",
    "strungElements": []
   },
   {
    "className": "StraightBond",
    "lineId": "i339bce98-e1eb-4037-9d75-c45aa3da923f",
    "baseId1": "i7f42daf3-6e3d-4fed-8fdc-5a39517c805d",
    "baseId2": "ic53ff201-1eb5-4e75-ac33-81eca64440fb",
    "strungElements": []
   },
   {
    "className": "StraightBond",
    "lineId": "i19a474e0-5596-4212-8351-cc1abefd07d2",
    "baseId1": "ic53ff201-1eb5-4e75-ac33-81eca64440fb",
    "baseId2": "i61d7a3b8-187e-47ac-b9bd-538df7212c82",
    "strungElements": []
   },
   {
    "className": "StraightBond",
    "lineId": "id30c685b-f589-41f9-9693-a96aff73a32d",
    "baseId1": "i61d7a3b8-187e-47ac-b9bd-538df7212c82",
    "baseId2": "idf5445c5-818e-4101-94e5-4f1d4c0ff1bb",
    "strungElements": []
   },
   {
    "className": "StraightBond",
    "lineId": "ic9e45d3d-2e8d-44b5-a7e4-a20fa2ef09ca",
    "baseId1": "idf5445c5-818e-4101-94e5-4f1d4c0ff1bb",
    "baseId2": "i6a1f7079-5bdc-4fe3-a608-d1ca7cd2cc47",
    "strungElements": []
   },
   {
    "className": "StraightBond",
    "lineId": "i12184961-5308-4816-8afd-4ce9acbc908d",
    "baseId1": "i6a1f7079-5bdc-4fe3-a608-d1ca7cd2cc47",
    "baseId2": "i947face7-c7ab-42ac-b6af-3f04a4da8027",
    "strungElements": []
   },
   {
    "className": "StraightBond",
    "lineId": "i3e858a79-9c27-4b30-b7f4-c252cdb24f68",
    "baseId1": "i947face7-c7ab-42ac-b6af-3f04a4da8027",
    "baseId2": "i650f8e99-34e4-4176-b852-80de3656e84b",
    "strungElements": []
   },
   {
    "className": "StraightBond",
    "lineId": "i39ef7af4-ab8c-410f-b16d-999ecbfc0a05",
    "baseId1": "i650f8e99-34e4-4176-b852-80de3656e84b",
    "baseId2": "i1d14e6ce-ba50-442f-a49a-aaa11ad0ec1b",
    "strungElements": []
   },
   {
    "className": "StraightBond",
    "lineId": "i921f9a45-9744-4218-90cc-5c6047553797",
    "baseId1": "i1d14e6ce-ba50-442f-a49a-aaa11ad0ec1b",
    "baseId2": "i6f6ed3e4-a05c-44a9-ad39-ebb62543d58c",
    "strungElements": []
   },
   {
    "className": "StraightBond",
    "lineId": "i5516273b-cca5-4ce7-84f3-02e871d52388",
    "baseId1": "i6f6ed3e4-a05c-44a9-ad39-ebb62543d58c",
    "baseId2": "ib0c4ae8d-5f82-45de-83ae-312f9fd37b7c",
    "strungElements": []
   },
   {
    "className": "StraightBond",
    "lineId": "i8efe7150-296f-48f8-869a-97ec872c70b7",
    "baseId1": "ib0c4ae8d-5f82-45de-83ae-312f9fd37b7c",
    "baseId2": "i24d0044a-1252-459e-b459-2e7f33d52dd3",
    "strungElements": []
   },
   {
    "className": "StraightBond",
    "lineId": "id214755f-6c07-405b-8ee6-b3367da3b077",
    "baseId1": "i24d0044a-1252-459e-b459-2e7f33d52dd3",
    "baseId2": "i22282279-01a9-4998-b32b-d8544ba5f39a",
    "strungElements": []
   },
   {
    "className": "StraightBond",
    "lineId": "ibe5bf7c4-75a3-4f67-8cfa-83a594933894",
    "baseId1": "i22282279-01a9-4998-b32b-d8544ba5f39a",
    "baseId2": "i40027c3c-4cba-482c-be36-9a4edf8ebe41",
    "strungElements": []
   },
   {
    "className": "StraightBond",
    "lineId": "ie84f591e-a073-4dc7-839c-acb3bda964bf",
    "baseId1": "i40027c3c-4cba-482c-be36-9a4edf8ebe41",
    "baseId2": "i4dbddea6-fc2f-408a-a340-03c4da41de3c",
    "strungElements": []
   },
   {
    "className": "StraightBond",
    "lineId": "iab148704-e629-44f9-9346-5c470a1ed423",
    "baseId1": "i4dbddea6-fc2f-408a-a340-03c4da41de3c",
    "baseId2": "i6057d63f-09d2-4739-8b32-83b0d7f494b9",
    "strungElements": []
   },
   {
    "className": "StraightBond",
    "lineId": "i62c62d80-5320-45c9-b845-3bd882d45bfa",
    "baseId1": "i6057d63f-09d2-4739-8b32-83b0d7f494b9",
    "baseId2": "i8076a675-051a-4518-a560-8bba174fc6bb",
    "strungElements": []
   },
   {
    "className": "StraightBond",
    "lineId": "ifb0bf415-7ef9-485c-9dc6-0c1f3fbfaf96",
    "baseId1": "i8076a675-051a-4518-a560-8bba174fc6bb",
    "baseId2": "i8762e527-4356-4b00-a3a1-118f1c013043",
    "strungElements": []
   },
   {
    "className": "StraightBond",
    "lineId": "idb9210c3-7a1a-4ddd-9650-ab3ed50078fd",
    "baseId1": "i8762e527-4356-4b00-a3a1-118f1c013043",
    "baseId2": "ia7afeafe-3938-411c-aacf-1cac931330ae",
    "strungElements": []
   },
   {
    "className": "StraightBond",
    "lineId": "i99006c9e-59b4-4ff5-8cb3-6ec939ad5ff2",
    "baseId1": "ia7afeafe-3938-411c-aacf-1cac931330ae",
    "baseId2": "ic122a429-1a27-489c-b1e9-cac2c98fa329",
    "strungElements": []
   },
   {
    "className": "StraightBond",
    "lineId": "i04f29751-75ec-4b3d-9add-72c218a985a5",
    "baseId1": "ic122a429-1a27-489c-b1e9-cac2c98fa329",
    "baseId2": "i37949d8d-d691-467a-9441-60b3d6ef53fa",
    "strungElements": []
   },
   {
    "className": "StraightBond",
    "lineId": "i04462712-64f3-4dd9-9d14-3c90ec304a6d",
    "baseId1": "i37949d8d-d691-467a-9441-60b3d6ef53fa",
    "baseId2": "if11ee0cc-883e-4bfb-bb16-1a9521d139d2",
    "strungElements": []
   },
   {
    "className": "StraightBond",
    "lineId": "i998dcec7-3982-471e-acd2-e8e0a57f5d5e",
    "baseId1": "if11ee0cc-883e-4bfb-bb16-1a9521d139d2",
    "baseId2": "ia44b9f67-f304-4f00-bcf5-21524d5cd686",
    "strungElements": []
   },
   {
    "className": "StraightBond",
    "lineId": "i2a4c65ac-6fa7-4081-a9b6-af86040c7eca",
    "baseId1": "ia44b9f67-f304-4f00-bcf5-21524d5cd686",
    "baseId2": "iedb5d0fb-b76c-4e36-bac5-f1a75c825d71",
    "strungElements": []
   },
   {
    "className": "StraightBond",
    "lineId": "i2f36a4e1-8fb1-494a-96fa-4aa4b769142c",
    "baseId1": "iedb5d0fb-b76c-4e36-bac5-f1a75c825d71",
    "baseId2": "ie0d10249-f729-49fd-8755-10fe29c4d17f",
    "strungElements": []
   },
   {
    "className": "StraightBond",
    "lineId": "i6793b801-dcfd-4fbb-8413-874567a5e3d0",
    "baseId1": "ie0d10249-f729-49fd-8755-10fe29c4d17f",
    "baseId2": "i4e4b5322-cca4-40de-8db3-67adec2ff3df",
    "strungElements": []
   },
   {
    "className": "StraightBond",
    "lineId": "ia8306ffa-17ff-4e73-b8ff-f24d57ee6c0f",
    "baseId1": "i4e4b5322-cca4-40de-8db3-67adec2ff3df",
    "baseId2": "ia5bf0480-1d77-43b2-9e48-b6b6db6204cf",
    "strungElements": []
   },
   {
    "className": "StraightBond",
    "lineId": "i11047e5a-7d84-4348-ac7c-94940104efb9",
    "baseId1": "ia5bf0480-1d77-43b2-9e48-b6b6db6204cf",
    "baseId2": "i9fdc3dda-58c9-4570-acac-f72fe8fd9d5d",
    "strungElements": []
   },
   {
    "className": "StraightBond",
    "lineId": "i9906dc70-e3fb-487a-a9ee-2a85ee8a2594",
    "baseId1": "i9fdc3dda-58c9-4570-acac-f72fe8fd9d5d",
    "baseId2": "i153c3030-6c51-4679-ad94-57b0a6cfe03e",
    "strungElements": []
   },
   {
    "className": "StraightBond",
    "lineId": "i88c6aae6-0901-4dd8-808f-c0e08ccb480d",
    "baseId1": "i153c3030-6c51-4679-ad94-57b0a6cfe03e",
    "baseId2": "i2848fc8b-4077-4320-92be-22c6cd25f1b6",
    "strungElements": []
   },
   {
    "className": "StraightBond",
    "lineId": "i17779a9f-1fb9-477b-b4c0-1a7f195c8dd0",
    "baseId1": "i2848fc8b-4077-4320-92be-22c6cd25f1b6",
    "baseId2": "i5cb17c51-88ef-4700-a6a3-8c93ffa4cc4d",
    "strungElements": []
   },
   {
    "className": "StraightBond",
    "lineId": "ie7f98483-32d5-477e-ae1b-cd8d51dbb025",
    "baseId1": "i5cb17c51-88ef-4700-a6a3-8c93ffa4cc4d",
    "baseId2": "i884a09f5-f0f0-407d-b563-52c1c8b5ae63",
    "strungElements": []
   },
   {
    "className": "StraightBond",
    "lineId": "i5b23303c-3096-417a-ad2c-ec076dd226bb",
    "baseId1": "i884a09f5-f0f0-407d-b563-52c1c8b5ae63",
    "baseId2": "id3f2db21-3984-460d-82a4-b174763f04bd",
    "strungElements": []
   },
   {
    "className": "StraightBond",
    "lineId": "ibfd56d77-99d4-459a-86d0-a247f4562234",
    "baseId1": "id3f2db21-3984-460d-82a4-b174763f04bd",
    "baseId2": "i05da9c65-03ec-45d8-b1df-15e27c0a9768",
    "strungElements": []
   },
   {
    "className": "StraightBond",
    "lineId": "iea3cfb3c-db03-4b74-aafa-64808bb5502e",
    "baseId1": "i05da9c65-03ec-45d8-b1df-15e27c0a9768",
    "baseId2": "i588804fe-b4cc-422d-941a-2b5e243706c7",
    "strungElements": []
   },
   {
    "className": "StraightBond",
    "lineId": "i5f263878-2732-4ab9-bceb-a9e6f5f529a3",
    "baseId1": "i588804fe-b4cc-422d-941a-2b5e243706c7",
    "baseId2": "i90d5187b-c4b3-4f94-8230-e23c9de11dd2",
    "strungElements": []
   },
   {
    "className": "StraightBond",
    "lineId": "i012d6555-604d-48c7-a4e9-b4e76264a81d",
    "baseId1": "i90d5187b-c4b3-4f94-8230-e23c9de11dd2",
    "baseId2": "ib4723baf-2f17-4087-9ed3-edd5a0c683ea",
    "strungElements": []
   },
   {
    "className": "StraightBond",
    "lineId": "i9af1165b-f258-4c62-8a84-276be4d04daf",
    "baseId1": "ib4723baf-2f17-4087-9ed3-edd5a0c683ea",
    "baseId2": "i9d2defb5-885a-40e1-bb73-9ab279011f44",
    "strungElements": []
   },
   {
    "className": "StraightBond",
    "lineId": "id9b62a27-3fff-4364-a209-bebc05e6f458",
    "baseId1": "i9d2defb5-885a-40e1-bb73-9ab279011f44",
    "baseId2": "i3d7ec7f6-7ba8-4b28-ad16-2c5043faef22",
    "strungElements": []
   },
   {
    "className": "StraightBond",
    "lineId": "i97e12eb8-f422-429f-8cea-0a3116d3b757",
    "baseId1": "i3d7ec7f6-7ba8-4b28-ad16-2c5043faef22",
    "baseId2": "icd6609b2-9217-4ab4-bed3-333c5e3ff05b",
    "strungElements": []
   },
   {
    "className": "StraightBond",
    "lineId": "ia67a9633-b0d4-4448-87e1-93f81cebd057",
    "baseId1": "icd6609b2-9217-4ab4-bed3-333c5e3ff05b",
    "baseId2": "i76f9180d-417c-45ff-ad76-4369c7097e4f",
    "strungElements": []
   }
  ],
  "secondaryBonds": [
   {
    "className": "StraightBond",
    "lineId": "if2438aaa-a1b7-4dbb-b57d-4829e367afb5",
    "baseId1": "i4b91c49e-e0c4-4006-8271-0b7c4c5bfebf",
    "baseId2": "i191d903a-dfed-4702-9fdd-9123f49a140c",
    "strungElements": []
   },
   {
    "className": "StraightBond",
    "lineId": "i067df373-cc6c-4d55-bccc-38b4f10a0472",
    "baseId1": "i9799e28c-df25-4731-bc66-108b6aee442f",
    "baseId2": "i52993a06-e2d3-4a1a-b70e-4f54070d9a21",
    "strungElements": []
   },
   {
    "className": "StraightBond",
    "lineId": "i0216e92f-6337-40d5-9c5b-082054556d37",
    "baseId1": "i7337472b-3f59-4961-b26a-a952f8496e6c",
    "baseId2": "i0a80d2c3-cf7e-4693-bc0d-0297fc85f46b",
    "strungElements": []
   },
   {
    "className": "StraightBond",
    "lineId": "i719fd243-ed6b-424a-8523-2fc0f515eb27",
    "baseId1": "i65e413e3-6269-436a-9e4d-71519e9dc80b",
    "baseId2": "i2c320152-00fe-4eba-8ccb-9ca1c0231dd3",
    "strungElements": []
   },
   {
    "className": "StraightBond",
    "lineId": "i487a609d-5609-439a-8d71-1f30e157a838",
    "baseId1": "ib2a662ff-567c-428f-b66c-7d33bde9a935",
    "baseId2": "i76453a29-4849-4b07-ad3d-5fad9dd68971",
    "strungElements": []
   },
   {
    "className": "StraightBond",
    "lineId": "i0532e1b5-84b6-4806-8906-3fbfb5500000",
    "baseId1": "ia34a4846-90c9-4316-8c38-a600a2b01e0a",
    "baseId2": "i7f1257d5-0976-467a-ac85-e33ef24a8f84",
    "strungElements": []
   },
   {
    "className": "StraightBond",
    "lineId": "i5bf5aa0f-004b-4d81-92ff-993fbb999f0b",
    "baseId1": "i32efcd31-44e2-4325-a5db-ca8c5eae7422",
    "baseId2": "i240a2fca-929f-4ba6-9ff8-78f12ee36133",
    "strungElements": []
   },
   {
    "className": "StraightBond",
    "lineId": "ie9446e00-b850-4f69-a08c-d34a6f850196",
    "baseId1": "i8f4e8a4f-906c-4a2f-bb6c-ae3897fe841c",
    "baseId2": "i6e3ca692-e76e-40d2-b973-f20157d7d2a8",
    "strungElements": []
   },
   {
    "className": "StraightBond",
    "lineId": "i358c4763-665a-4212-85ab-3019549bbec8",
    "baseId1": "i9365d8f1-2b25-4b90-a02f-55c3c1a01b75",
    "baseId2": "ie5413f0c-4903-49f3-96b0-bca89ce0488b",
    "strungElements": []
   },
   {
    "className": "StraightBond",
    "lineId": "i68f1f0aa-b8bb-4157-a2ee-cdf33bd5bd39",
    "baseId1": "ia0ba3393-ac96-4998-82c5-01c753eaf6ae",
    "baseId2": "i3758df48-3703-4aad-8124-66424b96e284",
    "strungElements": []
   },
   {
    "className": "StraightBond",
    "lineId": "ibbd81edc-78e6-4165-8736-2f7aec88d4b6",
    "baseId1": "i9737ac6c-bff7-4cd5-a638-5e7654d1833b",
    "baseId2": "ia0e69da9-134a-47a5-9a84-aebb7dc3c96c",
    "strungElements": []
   },
   {
    "className": "StraightBond",
    "lineId": "if3d17375-b84a-4758-9bfc-cfa18656675d",
    "baseId1": "ib8212986-eb37-47aa-8217-d3199096d93c",
    "baseId2": "i30d03a5a-fb2c-4dbb-b38e-52fde22b6677",
    "strungElements": []
   },
   {
    "className": "StraightBond",
    "lineId": "if4cfdf9a-bd3f-490b-8f07-9abd4dfc86fe",
    "baseId1": "idb41a79a-1e59-4343-9a5c-29481349603f",
    "baseId2": "i34dcf691-645e-43d0-97b0-fda0288a315b",
    "strungElements": []
   },
   {
    "className": "StraightBond",
    "lineId": "i145449d0-3077-4e5e-a4de-8adac1ae4f92",
    "baseId1": "i110517be-fea2-4658-9637-379a11d7d841",
    "baseId2": "i224f0a83-641a-46ff-9e21-f6f37501a315",
    "strungElements": []
   },
   {
    "className": "StraightBond",
    "lineId": "iaaa127be-0e71-4d43-9869-ac00987ae833",
    "baseId1": "ieced0310-f0d3-4e57-ba39-b7f525df3665",
    "baseId2": "i741a349c-4a4c-44dd-bb45-202743264c98",
    "strungElements": []
   },
   {
    "className": "StraightBond",
    "lineId": "idecb5a5b-610e-4702-9680-408d654ac5ba",
    "baseId1": "i434bd3d2-2e2c-42e4-a03d-5a6ef7052d87",
    "baseId2": "i9d8c84f7-4de8-4de4-837c-797d966cc9c3",
    "strungElements": []
   },
   {
    "className": "StraightBond",
    "lineId": "ie76d615c-fd55-4d6e-91a3-c48707edce32",
    "baseId1": "i431b21e0-a2f7-4fc8-824d-07189285dcdf",
    "baseId2": "ibce2ad12-da11-4392-a599-5cd547673966",
    "strungElements": []
   },
   {
    "className": "StraightBond",
    "lineId": "ie5dfe6de-0bf3-4392-a2c9-f71db5980c58",
    "baseId1": "i819e7cce-a020-4140-9a7d-c6f6b678d725",
    "baseId2": "iea678e13-0d79-49d5-895d-7f6f7ef71d2d",
    "strungElements": []
   },
   {
    "className": "StraightBond",
    "lineId": "ic1d5919f-da73-40ac-ad71-7550eb4ac541",
    "baseId1": "i54479ac7-7eb3-40e8-bf02-b96bb32823a7",
    "baseId2": "i1a5a321e-ee42-4607-ba4d-d63e237df669",
    "strungElements": []
   },
   {
    "className": "StraightBond",
    "lineId": "i782b0509-1199-426e-acf4-f0890882ed05",
    "baseId1": "ie6728cbf-ec71-4a81-8995-e38c3b5a0f29",
    "baseId2": "ic9c101d1-1000-4a12-9d53-7effcc571986",
    "strungElements": []
   },
   {
    "className": "StraightBond",
    "lineId": "ia8f521db-19ae-41a3-916f-2a9d9cd9ac8e",
    "baseId1": "i2278a281-4c00-47ee-a4f5-43a99b77efaa",
    "baseId2": "i0d6e9a32-ad92-4820-9fe2-013515d5eeaf",
    "strungElements": []
   },
   {
    "className": "StraightBond",
    "lineId": "i681b70f3-b8e7-4102-b6d4-f4e79da0f41f",
    "baseId1": "i6e598862-a91f-4c7d-b1fc-a54b6a7412b9",
    "baseId2": "i236a6b66-41d5-489d-978d-1bd38f86b735",
    "strungElements": []
   },
   {
    "className": "StraightBond",
    "lineId": "i366282f5-6df7-4e10-8fb9-d5af21d3bbf4",
    "baseId1": "ifbfcac8d-2ab7-4b0a-8bea-025f5be94ebb",
    "baseId2": "i44005efa-4ab7-4a24-a724-35f3da130342",
    "strungElements": []
   },
   {
    "className": "StraightBond",
    "lineId": "ide5b6ad9-3a76-4785-a442-4587f4602b3a",
    "baseId1": "if7806cbe-d0a0-4d1a-be96-1a07d4da5d10",
    "baseId2": "i79b62489-5555-426e-9df1-a9ccaa6d5e2c",
    "strungElements": []
   },
   {
    "className": "StraightBond",
    "lineId": "i41f74f51-e20d-4284-ae28-5ba97f732335",
    "baseId1": "ia07f9862-2197-4fda-a204-3b2d66fabd69",
    "baseId2": "i3e047dcd-d281-4339-a7c4-d92cbbafe3b3",
    "strungElements": []
   },
   {
    "className": "StraightBond",
    "lineId": "i0e21afdc-c439-447c-a05f-4767c9cfd239",
    "baseId1": "if505769d-4461-4641-a414-1f924bc834c9",
    "baseId2": "iaffe9d3b-bb06-4d53-be24-d674b876a7e6",
    "strungElements": []
   },
   {
    "className": "StraightBond",
    "lineId": "i28884268-2644-4a82-824a-d40d7ce93628",
    "baseId1": "i3c35c471-d71d-4e97-be5c-002cd3aad71a",
    "baseId2": "ia2e23440-63d6-4111-95ad-ddc027c65363",
    "strungElements": []
   },
   {
    "className": "StraightBond",
    "lineId": "ia1466305-a00f-4a82-8d45-98549cd6bb77",
    "baseId1": "i73b2d515-8682-4e1a-8b98-ecb3256364e2",
    "baseId2": "i4b0315ee-f5f9-489b-aedf-48a8b8708380",
    "strungElements": []
   },
   {
    "className": "StraightBond",
    "lineId": "iecf133ea-fa7b-4204-8900-9e258057ab3b",
    "baseId1": "ia059357f-83d0-4809-bdbf-6675e9b68bcc",
    "baseId2": "i3031b249-3b93-4ea1-85c0-9b0422a8b665",
    "strungElements": []
   },
   {
    "className": "StraightBond",
    "lineId": "i3373994d-aa10-4a0e-9c44-3720b77a2bb1",
    "baseId1": "i2b9fe755-99a6-454e-8c81-cdf5a315bd31",
    "baseId2": "i575c77ae-ca57-42a7-9d44-fd86c777904d",
    "strungElements": []
   },
   {
    "className": "StraightBond",
    "lineId": "ib42e5461-e254-4aa0-84a9-43fe9646b7bd",
    "baseId1": "ib023861f-13f6-42ae-b08b-17a83e69ab80",
    "baseId2": "i7c3def45-35d7-4236-8adc-c7f6223871cb",
    "strungElements": []
   },
   {
    "className": "StraightBond",
    "lineId": "i3a58c93e-18f2-4e80-87a0-db500ba22ac2",
    "baseId1": "i1d86dba9-6175-480d-8b40-030684282c0c",
    "baseId2": "i9e704a02-94d3-4fe9-a351-798c381520e4",
    "strungElements": []
   },
   {
    "className": "StraightBond",
    "lineId": "i56c073d3-5094-4daf-a546-ee1f88571d70",
    "baseId1": "i19346a90-97f7-489e-bee5-e3f441f759a7",
    "baseId2": "i527e3d7c-9679-41b2-b7db-3465cb592b87",
    "strungElements": []
   },
   {
    "className": "StraightBond",
    "lineId": "id46f199e-3239-4ce6-8340-c7fc04b203b4",
    "baseId1": "ic054725c-ac66-4ecd-bf84-cec03737f0ff",
    "baseId2": "i08ed54cc-4d54-473b-966f-d89f86478309",
    "strungElements": []
   },
   {
    "className": "StraightBond",
    "lineId": "i0e0c62ec-2d7b-4f1d-8279-5a6877152f90",
    "baseId1": "i5a5d1b13-60ac-4c89-abc3-b7282bdc4d1d",
    "baseId2": "i611bd93c-a417-4402-8701-90992ad54880",
    "strungElements": []
   },
   {
    "className": "StraightBond",
    "lineId": "i3564daf8-7a5c-40d6-a066-11837efccc7a",
    "baseId1": "if3f0b025-9d30-4152-a7d0-b36dbc5be9d3",
    "baseId2": "i31fad600-6e14-4f90-a4f4-d7c01f57c1e6",
    "strungElements": []
   },
   {
    "className": "StraightBond",
    "lineId": "i1aa4a9ec-3399-4430-87be-5c9ccfe76765",
    "baseId1": "i5c4e20cb-480b-4798-a5b4-c06c9c1f6766",
    "baseId2": "i97c4fa6c-2c45-45e9-96d3-03fdb0467b0b",
    "strungElements": []
   },
   {
    "className": "StraightBond",
    "lineId": "if1b091ea-a9c7-4339-8e46-c44302dce54c",
    "baseId1": "ic99896a1-94c7-45b3-979b-c5a85c6a9a7e",
    "baseId2": "ib9ed27bb-a4b4-4a32-9546-f133fb2d1f41",
    "strungElements": []
   },
   {
    "className": "StraightBond",
    "lineId": "i520a6eab-f70a-43ea-b8fc-bdcfa8136db9",
    "baseId1": "i9a0cb7bd-ded5-4020-b5da-62b5f6611146",
    "baseId2": "iedd4cc14-baea-4cda-af49-1f227a356336",
    "strungElements": []
   },
   {
    "className": "StraightBond",
    "lineId": "ie4590fe8-a16c-4c33-959c-c0693b8c5f11",
    "baseId1": "i8279be01-2fbe-4b3b-874d-5e23477f8b77",
    "baseId2": "ic30b70d5-9984-4e8b-abd0-6e2cea98b68e",
    "strungElements": []
   },
   {
    "className": "StraightBond",
    "lineId": "ib2fb51e8-d3ce-4643-8e10-512182c74d34",
    "baseId1": "ia2870b37-52f7-487c-9e88-e8762134a678",
    "baseId2": "i8157ad04-890c-4574-8415-3b210056ebf0",
    "strungElements": []
   },
   {
    "className": "StraightBond",
    "lineId": "ia72cd946-193e-463a-a71b-2c3ff59d9ca3",
    "baseId1": "i5e72c609-6056-4a1d-81c1-c84845c2aeba",
    "baseId2": "ic09c69fc-ed25-4fe1-9b94-1ce0e72ea344",
    "strungElements": []
   },
   {
    "className": "StraightBond",
    "lineId": "i00dd42e1-12c9-46ed-b40b-3ca8a116c6cd",
    "baseId1": "i3356ec3f-d819-428f-aaf5-1907ce3c9a7d",
    "baseId2": "idef0df2c-6e78-4e02-89df-652b221dd747",
    "strungElements": []
   },
   {
    "className": "StraightBond",
    "lineId": "i6fa775c8-d601-4e57-8847-48e7383d61bd",
    "baseId1": "ifac297e8-4ae5-4258-95d0-1ea934b7e214",
    "baseId2": "i0e8d0e0d-cfac-412c-b3bd-1939f4a0a4ba",
    "strungElements": []
   },
   {
    "className": "StraightBond",
    "lineId": "i38f62d47-6d6b-42dc-9650-e96714934479",
    "baseId1": "i02eb071f-67ff-4b5b-a8fb-240c40a116df",
    "baseId2": "i2150c7d5-2405-40f5-9ee6-effd0c43ef91",
    "strungElements": []
   },
   {
    "className": "StraightBond",
    "lineId": "i94030d06-084c-46bd-8db8-15b4654f3f22",
    "baseId1": "i1606b624-5932-43df-aac0-91a92805a16b",
    "baseId2": "i01f36596-4f19-4eac-bb04-5c671a9eeff4",
    "strungElements": []
   },
   {
    "className": "StraightBond",
    "lineId": "i5efcb365-2793-43a1-9f24-c7466ad78c78",
    "baseId1": "i6a98abe1-458c-4a9f-8852-f00abd83e940",
    "baseId2": "i7c1489f2-c5ff-41a5-806c-d559751a501f",
    "strungElements": []
   },
   {
    "className": "StraightBond",
    "lineId": "ifec15593-a0d3-4703-a90d-e3c3e9fca194",
    "baseId1": "ie54bbd00-8411-46d8-990b-2f3da58d668c",
    "baseId2": "ic489e4d4-ce16-497f-9fc1-ecd35533e351",
    "strungElements": []
   },
   {
    "className": "StraightBond",
    "lineId": "i348a1b1a-8fc7-41f5-9ebc-e9fd00e51840",
    "baseId1": "i56925fcc-b685-40c8-bbf9-62e63bdf17e6",
    "baseId2": "id508d339-6ae4-4a50-a11b-b1876df1560b",
    "strungElements": []
   },
   {
    "className": "StraightBond",
    "lineId": "i77e61608-e260-4827-b13c-5e45691c8b8c",
    "baseId1": "i525b0d5b-c87f-4ed2-9b75-103f1e0727e3",
    "baseId2": "ica0bb305-8efe-439f-9ba3-46752a71e1c5",
    "strungElements": []
   },
   {
    "className": "StraightBond",
    "lineId": "i77c324ea-3b63-408e-bcf0-1894ec95654a",
    "baseId1": "i580a2c8f-0249-41cd-917b-911b69d2d88a",
    "baseId2": "i2bbe7a73-0b1f-498d-ab75-61f401d12d96",
    "strungElements": []
   },
   {
    "className": "StraightBond",
    "lineId": "id47f56a3-c74f-4a6d-ba2b-e5d9524174a2",
    "baseId1": "id3bef989-91a1-475a-ab2a-5fd6e907d942",
    "baseId2": "i0b524fe9-5880-48ff-8e80-411dee844da9",
    "strungElements": []
   },
   {
    "className": "StraightBond",
    "lineId": "i54a734d6-9083-4dbe-acaa-1883031cb17b",
    "baseId1": "ibc9913bf-f3e7-4ce3-aeff-f483e6665aad",
    "baseId2": "i58f88a6e-2df5-4991-875b-45ef7a8b9647",
    "strungElements": []
   },
   {
    "className": "StraightBond",
    "lineId": "ia0ac986a-0fc5-433e-96b7-fddc0dd24693",
    "baseId1": "i1d011b46-ead8-4fb7-91ec-5e71da565c45",
    "baseId2": "i7b859a27-c9de-4071-b12e-dd68daad3400",
    "strungElements": []
   },
   {
    "className": "StraightBond",
    "lineId": "i84a2f588-8857-474d-9c88-227a5b1ec374",
    "baseId1": "i4d911fb6-fe98-45a5-b0e6-bf5bf98ee732",
    "baseId2": "i13000609-49e3-4c22-8c69-d5ff53dfc898",
    "strungElements": []
   },
   {
    "className": "StraightBond",
    "lineId": "ie5e37023-5b18-4392-a11a-95d5beeef0a7",
    "baseId1": "ia248f3db-cdac-413c-8d0e-0a3ef6a11a34",
    "baseId2": "if3a301cd-f6a3-43d6-ab92-b4ce56990ed9",
    "strungElements": []
   },
   {
    "className": "StraightBond",
    "lineId": "i564528a3-99eb-4879-ae26-a975516d6224",
    "baseId1": "ib824edfa-8d1b-4b4d-adde-cd4416017d25",
    "baseId2": "ic521c32f-10c3-4b87-b0a4-e161e6100a27",
    "strungElements": []
   },
   {
    "className": "StraightBond",
    "lineId": "i66d0ca76-1938-4f79-9dcb-c9b511bc03e1",
    "baseId1": "i716b4543-0db8-4cf0-82e1-5e3a3db1ea04",
    "baseId2": "i0f471e43-a49b-4a83-b442-a6727109fc1c",
    "strungElements": []
   },
   {
    "className": "StraightBond",
    "lineId": "ibba5c3f8-b2e8-4980-a772-90127d3ff4d1",
    "baseId1": "i9460be88-c7f0-4910-b574-8bfba3424c67",
    "baseId2": "i692d1b70-324e-4038-a114-09e142bbd52f",
    "strungElements": []
   },
   {
    "className": "StraightBond",
    "lineId": "i052a4856-6fe8-4a3f-8f1e-7ede44986f1e",
    "baseId1": "i6dbd7f2d-fc7f-43b0-bd05-e83769441580",
    "baseId2": "i0f100c5d-a89f-4b86-b180-3eb20f9c5e3e",
    "strungElements": []
   },
   {
    "className": "StraightBond",
    "lineId": "id067f322-9f86-4557-87b6-1fbd2dc45e2e",
    "baseId1": "i4014be4c-b0a2-4923-b8fb-fc8dd70937b1",
    "baseId2": "i22b6408f-e4fd-4792-a28e-b03bd7dffbf2",
    "strungElements": []
   },
   {
    "className": "StraightBond",
    "lineId": "ifb470379-681b-4660-b3cf-75be42fb8e8c",
    "baseId1": "i7b235772-acc8-4010-b8cf-50b0e0c3bedc",
    "baseId2": "if020458e-efde-491d-96ab-deec72651882",
    "strungElements": []
   },
   {
    "className": "StraightBond",
    "lineId": "i7b274700-22f7-4289-b58c-fb8c49e5f2bf",
    "baseId1": "i6a10e65d-8fde-42eb-afd0-be74473dfe6a",
    "baseId2": "i08fe5ff5-b764-452f-a1e9-0821f4d307bf",
    "strungElements": []
   },
   {
    "className": "StraightBond",
    "lineId": "i4a577f9f-5cbd-4ce3-b88c-45ef07d58da2",
    "baseId1": "i9047e4b4-4f1c-4049-8323-428002e41595",
    "baseId2": "idce02cec-c06d-4904-888f-0940d666e621",
    "strungElements": []
   },
   {
    "className": "StraightBond",
    "lineId": "idde085d8-864a-46b2-b397-e5b7743e0039",
    "baseId1": "ifc70d5ad-b79e-4822-b637-3cc64d77bda0",
    "baseId2": "i9e89bfe5-0858-4016-bb97-88f44cb49b2f",
    "strungElements": []
   },
   {
    "className": "StraightBond",
    "lineId": "ideda11ba-256b-4ebf-8a60-b1d3c9bce8db",
    "baseId1": "i4cb44d1f-fe3b-421a-82ff-ac1273ac4546",
    "baseId2": "idad4e01f-c5d1-469a-9983-e4d5ad7c602f",
    "strungElements": []
   },
   {
    "className": "StraightBond",
    "lineId": "idf753f39-1345-4449-b3d4-8656a379b184",
    "baseId1": "i38594ffd-3e03-40da-8f81-6b443a548e76",
    "baseId2": "i7b0750dc-f14c-468d-a957-52883605bbf9",
    "strungElements": []
   },
   {
    "className": "StraightBond",
    "lineId": "id889ac9d-28aa-4131-9398-85131566de45",
    "baseId1": "i115fb385-0bd8-4acc-b63d-f0895d35c031",
    "baseId2": "i19b48c28-4a11-4ef9-9ead-46c8517ae7d4",
    "strungElements": []
   },
   {
    "className": "StraightBond",
    "lineId": "if84ae001-d67b-479c-835f-3657044e264c",
    "baseId1": "i5ec1a897-61b7-4fe2-ade1-0e9f688d878a",
    "baseId2": "ic8f961d2-1b5c-4d93-bc68-9195baf043c5",
    "strungElements": []
   },
   {
    "className": "StraightBond",
    "lineId": "i6b3b8d8c-4872-4cfc-8cde-8ac91e386d49",
    "baseId1": "i1a8f8d29-14ba-4bc2-9b5d-23d72898fa4b",
    "baseId2": "id27cee2e-43bd-4ca2-ba19-50a8765f2d3e",
    "strungElements": []
   },
   {
    "className": "StraightBond",
    "lineId": "ic854e246-d473-4e5e-a43b-d8da7ffea0ad",
    "baseId1": "i2b2a6464-3a5a-45d5-9065-b54edce2a892",
    "baseId2": "ib4e25e93-7ea9-4d29-b6e5-e0ad685ed965",
    "strungElements": []
   },
   {
    "className": "StraightBond",
    "lineId": "i53b14d37-142e-4bfa-818e-b4043c9c755c",
    "baseId1": "i71ca1f4a-11d9-4a44-bd55-5b80a43cdc69",
    "baseId2": "i29661723-4397-4358-bbd0-b22f0e4392d2",
    "strungElements": []
   },
   {
    "className": "StraightBond",
    "lineId": "ifdcb9678-ad8c-48c8-8850-da8d449a8828",
    "baseId1": "i3d427bba-32ce-4a80-8e1e-5f9da2ea0dda",
    "baseId2": "i2e54ea13-a41a-42fd-9e2b-7fdf752e7499",
    "strungElements": []
   },
   {
    "className": "StraightBond",
    "lineId": "i03f37b19-6f46-4141-af06-34271a90c15c",
    "baseId1": "i0cdb24d5-9f8f-4a1e-9630-00e130fa639b",
    "baseId2": "i7619af65-0d24-4486-b2ae-b2e420dfe90b",
    "strungElements": []
   },
   {
    "className": "StraightBond",
    "lineId": "i6a834b44-deff-47ae-9beb-61c5063ff250",
    "baseId1": "i6ea1c8e4-7654-4b34-849e-2633575ab7ac",
    "baseId2": "ic149cbd1-1d92-47c6-8e9a-9c1d59180bb9",
    "strungElements": []
   },
   {
    "className": "StraightBond",
    "lineId": "i0ea4d2ba-770a-4996-a41c-87cbee25b031",
    "baseId1": "i7116050f-4bba-45fa-9bc4-37c7c77217a2",
    "baseId2": "iec2d8ef2-8bf5-4f30-ba04-b38508409a56",
    "strungElements": []
   },
   {
    "className": "StraightBond",
    "lineId": "i8e79798f-c48a-4a50-a559-2d833f794544",
    "baseId1": "i4dc1d86a-ce65-4f37-a86a-170310a070ec",
    "baseId2": "ia257c0ed-c8b1-4731-8d46-636d0ab25424",
    "strungElements": []
   },
   {
    "className": "StraightBond",
    "lineId": "i78290d69-d97b-4a62-9c78-6997adb7b110",
    "baseId1": "iaf1b11dc-0a60-42ea-86ca-6141015bb1ab",
    "baseId2": "ie23df16b-afec-4a70-a814-f7f184ea12c9",
    "strungElements": []
   },
   {
    "className": "StraightBond",
    "lineId": "i64f48517-4e16-4f11-b697-0f6f623184bd",
    "baseId1": "iedbfb6e2-8215-4073-8023-39b42253fe7c",
    "baseId2": "ib4b0908a-0a1d-4909-ab8a-39f220f47814",
    "strungElements": []
   },
   {
    "className": "StraightBond",
    "lineId": "ia73394e6-98c2-4066-8c9d-6120c38702b0",
    "baseId1": "i88accff9-3352-488b-87ee-c3fba33a6bac",
    "baseId2": "i36b1a340-0cf8-4247-8a69-bf068dc49ccf",
    "strungElements": []
   },
   {
    "className": "StraightBond",
    "lineId": "i60716664-6041-4cca-a05c-19acfed66fcb",
    "baseId1": "if8c20977-697b-46ba-89d9-0c36e2986280",
    "baseId2": "i39314706-a357-41d3-8969-d48a649b127a",
    "strungElements": []
   },
   {
    "className": "StraightBond",
    "lineId": "ic2f6e957-fc45-44e8-883d-a3745bbc6904",
    "baseId1": "i5b81d422-ea68-424e-afca-243bb08134b6",
    "baseId2": "i6805a77e-1b8c-455a-b778-cf93a585d766",
    "strungElements": []
   },
   {
    "className": "StraightBond",
    "lineId": "i64bbf8dd-abbf-4f09-8ca5-9f9ecb9a5505",
    "baseId1": "iafc78e99-6168-4b22-b458-9cd398a52698",
    "baseId2": "i7acfc32c-7df6-4711-a8c6-b11d56debf77",
    "strungElements": []
   },
   {
    "className": "StraightBond",
    "lineId": "i85adc7ea-bf5e-4d2a-8a6a-0650269028d2",
    "baseId1": "ibbe324d5-cc7e-46fc-a0b3-1d4d562ee8fb",
    "baseId2": "ic06905e5-463e-4a36-b76c-4bb59475d8c8",
    "strungElements": []
   },
   {
    "className": "StraightBond",
    "lineId": "ia27c481c-bf6d-4c97-8f20-dd9f9a501021",
    "baseId1": "ia2e9f4ae-7652-4997-9db9-cec137cc0fab",
    "baseId2": "ie9ffa2ca-0b5c-4498-b2cc-b76966c1e7a0",
    "strungElements": []
   },
   {
    "className": "StraightBond",
    "lineId": "i76e17bb6-5b3f-4471-95b2-ab195f2b9543",
    "baseId1": "i1c36f910-6219-4f9b-a267-2e6be3f34979",
    "baseId2": "id95360da-d9ae-4f47-b3d6-a37caacbdb09",
    "strungElements": []
   },
   {
    "className": "StraightBond",
    "lineId": "i6b7d0c6f-248a-4ab3-b3bf-f592007daed2",
    "baseId1": "i6bd5ff11-3d36-4b31-a470-c36d6fe370f0",
    "baseId2": "i0d141730-1217-4fc8-9b9d-3c96a5db0462",
    "strungElements": []
   },
   {
    "className": "StraightBond",
    "lineId": "i782d355f-6fa5-43df-83e0-d9c9f3406c0c",
    "baseId1": "id78ca4b3-2081-4ad7-a12d-4a2edbbefbb2",
    "baseId2": "i76f9180d-417c-45ff-ad76-4369c7097e4f",
    "strungElements": []
   },
   {
    "className": "StraightBond",
    "lineId": "i6622e74c-045e-45e9-b92c-4ba76af41952",
    "baseId1": "i71c8a4af-e316-4525-a992-c1e264da79b8",
    "baseId2": "icd6609b2-9217-4ab4-bed3-333c5e3ff05b",
    "strungElements": []
   },
   {
    "className": "StraightBond",
    "lineId": "idd3c257f-c25e-4dea-8971-d1b5a06c07f4",
    "baseId1": "i9671d7ef-4d85-4b61-bcd8-34e1d25b5395",
    "baseId2": "i3d7ec7f6-7ba8-4b28-ad16-2c5043faef22",
    "strungElements": []
   },
   {
    "className": "StraightBond",
    "lineId": "i0a526c51-7b67-4be2-b014-440f60d20022",
    "baseId1": "i1dd817ca-8b09-4d75-a228-8e9cbfd4c770",
    "baseId2": "i9d2defb5-885a-40e1-bb73-9ab279011f44",
    "strungElements": []
   },
   {
    "className": "StraightBond",
    "lineId": "idf7a5efc-f954-4120-bc02-8156008c6630",
    "baseId1": "id234c024-923d-44b7-b32b-bcfb57f7324b",
    "baseId2": "ib4723baf-2f17-4087-9ed3-edd5a0c683ea",
    "strungElements": []
   },
   {
    "className": "StraightBond",
    "lineId": "if24c9370-d724-4f14-b0cb-626a5029f21a",
    "baseId1": "ifae5971e-83aa-4238-9628-63c8e2b7047a",
    "baseId2": "i90d5187b-c4b3-4f94-8230-e23c9de11dd2",
    "strungElements": []
   },
   {
    "className": "StraightBond",
    "lineId": "i5a87548c-90d4-462c-802c-f85325ac2a8f",
    "baseId1": "i6245a89b-d0c7-4a14-8b6e-a7978b6fa6f8",
    "baseId2": "i588804fe-b4cc-422d-941a-2b5e243706c7",
    "strungElements": []
   },
   {
    "className": "StraightBond",
    "lineId": "i414b99f4-eed7-4700-bfca-f90d44c82698",
    "baseId1": "ibf7b9f2b-375b-4e6f-84ca-490309aaa800",
    "baseId2": "i5cb17c51-88ef-4700-a6a3-8c93ffa4cc4d",
    "strungElements": []
   },
   {
    "className": "StraightBond",
    "lineId": "i57e3294a-5a91-4d77-8ac9-e9be287fea8e",
    "baseId1": "iac112303-b049-46d6-a508-421a8dcd5da5",
    "baseId2": "i2848fc8b-4077-4320-92be-22c6cd25f1b6",
    "strungElements": []
   },
   {
    "className": "StraightBond",
    "lineId": "icdc8a42f-7de8-4d37-8cd1-32846dd3168c",
    "baseId1": "ic175d832-2373-4279-a512-0eeea7211fcc",
    "baseId2": "ie0d10249-f729-49fd-8755-10fe29c4d17f",
    "strungElements": []
   },
   {
    "className": "StraightBond",
    "lineId": "i8d9e9811-2f47-414d-9191-f374348d6e00",
    "baseId1": "iba8ce28c-b25c-4090-b2ed-35a67a9b325d",
    "baseId2": "iedb5d0fb-b76c-4e36-bac5-f1a75c825d71",
    "strungElements": []
   },
   {
    "className": "StraightBond",
    "lineId": "ib505aea8-b8c5-46e4-93a8-69a1eb655d74",
    "baseId1": "ibd14a633-601a-4dd5-8881-9c84cf3bad2e",
    "baseId2": "if11ee0cc-883e-4bfb-bb16-1a9521d139d2",
    "strungElements": []
   },
   {
    "className": "StraightBond",
    "lineId": "i47489341-98fa-437f-9a79-be2d7a623334",
    "baseId1": "ifc1a88ed-2a98-4ab0-9bd0-bf383af1d73b",
    "baseId2": "i37949d8d-d691-467a-9441-60b3d6ef53fa",
    "strungElements": []
   },
   {
    "className": "StraightBond",
    "lineId": "i37e6dfdc-29b0-46c3-a821-43910f50ab2b",
    "baseId1": "i282e64bf-c9ea-48ab-bad8-ff78e9f72737",
    "baseId2": "ic122a429-1a27-489c-b1e9-cac2c98fa329",
    "strungElements": []
   },
   {
    "className": "StraightBond",
    "lineId": "i540693c1-8419-4840-9762-afbb84a7244f",
    "baseId1": "icd82c955-b37f-4445-916f-697878f903ea",
    "baseId2": "ia7afeafe-3938-411c-aacf-1cac931330ae",
    "strungElements": []
   },
   {
    "className": "StraightBond",
    "lineId": "ibe330b14-86a2-4f11-b4ce-49f96f16b2df",
    "baseId1": "iadcc4a84-e250-4edd-ba47-149b3904e0a6",
    "baseId2": "i8762e527-4356-4b00-a3a1-118f1c013043",
    "strungElements": []
   },
   {
    "className": "StraightBond",
    "lineId": "i83a6eb9f-a9bc-40f4-9beb-23b4356838db",
    "baseId1": "iaa72dd32-9e4a-478d-a91d-1e6af072a6a8",
    "baseId2": "i8076a675-051a-4518-a560-8bba174fc6bb",
    "strungElements": []
   },
   {
    "className": "StraightBond",
    "lineId": "if7da9609-6dcd-4929-bfed-bbdae02810b0",
    "baseId1": "idabe9803-d914-4b46-a42c-f20e7ac33f87",
    "baseId2": "i6057d63f-09d2-4739-8b32-83b0d7f494b9",
    "strungElements": []
   },
   {
    "className": "StraightBond",
    "lineId": "ia3fa2ef9-bd4e-4fd5-b9ad-194d5a4e8033",
    "baseId1": "i8872634f-15f9-485f-8a7b-50f629e8cdcb",
    "baseId2": "i4dbddea6-fc2f-408a-a340-03c4da41de3c",
    "strungElements": []
   },
   {
    "className": "StraightBond",
    "lineId": "ia38a8f6e-b05b-4464-abc3-955768879eff",
    "baseId1": "ie3f96fdd-0020-46b4-a44f-0ab8328b78f2",
    "baseId2": "i40027c3c-4cba-482c-be36-9a4edf8ebe41",
    "strungElements": []
   },
   {
    "className": "StraightBond",
    "lineId": "i7323ad97-7bc6-48d7-874e-aa51f85fac6b",
    "baseId1": "ia3211cd4-9b93-4258-be83-9929326c11bb",
    "baseId2": "i22282279-01a9-4998-b32b-d8544ba5f39a",
    "strungElements": []
   },
   {
    "className": "StraightBond",
    "lineId": "i223abeaf-2efb-4d68-9f04-e81ba07f82e8",
    "baseId1": "i6a1929a8-b8a4-43d6-9685-a394b0df5f43",
    "baseId2": "i24d0044a-1252-459e-b459-2e7f33d52dd3",
    "strungElements": []
   },
   {
    "className": "StraightBond",
    "lineId": "i1bab520b-3173-4fad-b9af-06a28b842bd9",
    "baseId1": "i0db82a28-e42e-4fa1-b9a9-e481064ce379",
    "baseId2": "ib0c4ae8d-5f82-45de-83ae-312f9fd37b7c",
    "strungElements": []
   },
   {
    "className": "StraightBond",
    "lineId": "ic80ea3ed-cb09-4ff6-aeb3-95776f3dfd4b",
    "baseId1": "i01bf5fcf-9788-4dd0-a2d2-77e66d12366e",
    "baseId2": "i6f6ed3e4-a05c-44a9-ad39-ebb62543d58c",
    "strungElements": []
   },
   {
    "className": "StraightBond",
    "lineId": "i7002f264-54c1-4ada-9c67-e35f8152956e",
    "baseId1": "i02c2f489-ccdd-430a-9236-3e239a976eb6",
    "baseId2": "i7b9b50d9-a69f-45a7-a370-7e6ca6a778b2",
    "strungElements": []
   },
   {
    "className": "StraightBond",
    "lineId": "id7144528-c506-4504-920d-9460b4db8729",
    "baseId1": "id11cbfd8-0c4f-41df-9d67-7a6832e88512",
    "baseId2": "id935cf68-3fe6-4bb6-a993-7f8fbe174b67",
    "strungElements": []
   },
   {
    "className": "StraightBond",
    "lineId": "i6f743ab3-13f8-4427-8881-20a612927ce4",
    "baseId1": "ia7995647-b25f-4e45-b884-ce36b1b2ea2f",
    "baseId2": "i726caf40-4967-4aab-9792-ec894058a3d0",
    "strungElements": []
   },
   {
    "className": "StraightBond",
    "lineId": "ib9621f9b-6540-41b5-8d03-df74a913b978",
    "baseId1": "i500c20b2-319b-43ca-9656-bfaa6300c4c2",
    "baseId2": "ib0d87566-c4bf-46c9-8869-bb2ebfb184c9",
    "strungElements": []
   },
   {
    "className": "StraightBond",
    "lineId": "i64e218b2-1017-4cac-bc38-30aa3737c762",
    "baseId1": "ia0a40a4c-2b25-40b7-a67f-7f0345765efe",
    "baseId2": "if4316d99-9ea4-4223-9107-755278e4ef1e",
    "strungElements": []
   },
   {
    "className": "StraightBond",
    "lineId": "i2f0eae89-ec50-4aa1-9db9-91abf186891c",
    "baseId1": "ibd545953-54fa-4dde-9a24-b1632dff5d81",
    "baseId2": "id97edf56-7b5f-4edf-b22e-9b8db843d491",
    "strungElements": []
   },
   {
    "className": "StraightBond",
    "lineId": "ibd387669-c760-429f-8548-c3259fdf1624",
    "baseId1": "ic73cf740-dc2d-4a60-8a77-b848f4ae1c6a",
    "baseId2": "ied3c852b-c36c-44ea-812c-0fee7a2b8788",
    "strungElements": []
   },
   {
    "className": "StraightBond",
    "lineId": "uuid-cf1f64ff-1934-4d7d-85ff-8e71d0df33b2",
    "baseId1": "i7e7195ca-aa4d-4d6c-b38e-4b2a92c0fe18",
    "baseId2": "i9fdc3dda-58c9-4570-acac-f72fe8fd9d5d",
    "strungElements": []
   },
   {
    "className": "StraightBond",
    "lineId": "uuid-79069efb-dde1-4725-ad9f-d32802ba0fd8",
    "baseId1": "ia5bf0480-1d77-43b2-9e48-b6b6db6204cf",
    "baseId2": "i55a5139e-2a7e-4b2b-afb8-7b9f6c10796d",
    "strungElements": []
   }
  ],
  "tertiaryBonds": [
   {
    "className": "QuadraticBezierBond",
    "pathId": "i635c0e2f-2b03-4d52-aabc-c694b18a91c4",
    "baseId1": "ida71106b-45f1-4486-a657-a267ea8d7bf1",
    "baseId2": "i50fcb5eb-3450-4120-9bc7-e5def2537560",
    "strungElements": []
   },
   {
    "className": "QuadraticBezierBond",
    "pathId": "i5c874c09-43ef-4e8a-869e-6bc3e5c37cdc",
    "baseId1": "i3a30bc74-c197-458b-9756-94e93c3bbfa1",
    "baseId2": "i83e99ac5-463f-4742-a0e6-60a7a177331f",
    "strungElements": []
   },
   {
    "className": "QuadraticBezierBond",
    "pathId": "i760cc368-9963-453b-8938-a645c02e4718",
    "baseId1": "i95f34314-466a-4904-a3cd-eb257d3a3b62",
    "baseId2": "i5551f247-9229-4818-8ac1-cb8dca49201c",
    "strungElements": []
   },
   {
    "className": "QuadraticBezierBond",
    "pathId": "ia8eb9df3-59de-45dc-a269-707369548bed",
    "baseId1": "i64c4aa82-6b26-40ae-8f22-be0c106d62ee",
    "baseId2": "i03dafe0e-351c-4e1d-8cc9-164e3686b3a2",
    "strungElements": []
   },
   {
    "className": "QuadraticBezierBond",
    "pathId": "ie086d4a5-092d-409d-b628-76dac1d79327",
    "baseId1": "i61ff862d-3fff-4c9e-8727-8f3a3d587f09",
    "baseId2": "i8469497d-4e19-4d81-9f26-d47e6bb1248f",
    "strungElements": []
   },
   {
    "className": "QuadraticBezierBond",
    "pathId": "if1acf706-1dd1-41ba-99b0-d65150736a8a",
    "baseId1": "i7ff94e2e-2ea2-4d92-9a80-e97161229357",
    "baseId2": "ifef3d906-f216-4abf-8d9b-87a91e1ee775",
    "strungElements": []
   },
   {
    "className": "QuadraticBezierBond",
    "pathId": "i062390ff-b2cf-4d82-881f-c2ab2b992df5",
    "baseId1": "i70cbb53b-9703-4fa1-b503-61dbab574883",
    "baseId2": "i41c4faa3-73e1-4180-b9a8-1bb28f6dfb65",
    "strungElements": []
   },
   {
    "className": "QuadraticBezierBond",
    "pathId": "i1d6ca816-0cfe-48e0-9ab0-3d88017de2de",
    "baseId1": "i5820b759-7c66-4b93-8fa3-e3aa001846cf",
    "baseId2": "if96ea346-04be-4c25-aae7-461ea78c257f",
    "strungElements": []
   },
   {
    "className": "QuadraticBezierBond",
    "pathId": "iae1508f5-7a6b-4f98-860d-9e6fcac3e8d0",
    "baseId1": "ie099c834-04b7-4962-9d28-9eaffc8de1cb",
    "baseId2": "i6eb62a60-35ab-43ff-8a55-a91aa10f1cad",
    "strungElements": []
   },
   {
    "className": "QuadraticBezierBond",
    "pathId": "i2323c47f-d6a9-4b9e-b97e-43986de17aec",
    "baseId1": "iff2683f9-6f5a-4392-8f72-0340525cfa12",
    "baseId2": "i74ac7ffa-9f7c-468f-8683-956bd5cc9fa8",
    "strungElements": []
   },
   {
    "className": "QuadraticBezierBond",
    "pathId": "iee838a68-e833-41e7-a61b-3478ee48d3fa",
    "baseId1": "i08b8d005-c037-45f3-ab08-1a7057099d46",
    "baseId2": "ie51f5937-7123-45e7-bd5b-31a34763479b",
    "strungElements": []
   },
   {
    "className": "QuadraticBezierBond",
    "pathId": "ie8209c73-06eb-4c12-9efd-cacb4b4a4f69",
    "baseId1": "i533fd65c-e3f0-454e-92aa-47ed1ddab8e3",
    "baseId2": "icf4d11e2-3ecf-4184-88b7-ff0815255a8d",
    "strungElements": []
   },
   {
    "className": "QuadraticBezierBond",
    "pathId": "ie82174ae-fe95-4ab1-b69b-b2e91d02e1ee",
    "baseId1": "i7bfa2fc7-9fc0-4a4a-a8b9-416e6bed2cb3",
    "baseId2": "i91732202-865a-4c68-9390-cbae697be5cc",
    "strungElements": []
   },
   {
    "className": "QuadraticBezierBond",
    "pathId": "id28be7a8-1909-4435-af32-8689277ab031",
    "baseId1": "i8c4317dc-674e-4c81-91d5-183811a36a67",
    "baseId2": "i333473a3-b506-416f-b381-7ba59c479109",
    "strungElements": []
   },
   {
    "className": "QuadraticBezierBond",
    "pathId": "i97956333-4ea8-42a5-ad76-9e87869b4b05",
    "baseId1": "i92b3a13c-547a-479a-b37f-a1b1f8fc6f94",
    "baseId2": "ife5429bf-b1b9-442b-bfed-55388be70a1c",
    "strungElements": []
   }
  ]
 },
 "generalLayoutProps": {
  "className": "GeneralStrictLayoutProps",
  "outermostLoopShape": "flat",
  "rotation": 0,
  "basePairBondLength": 1.2,
  "basePairPadding": 0,
  "terminiGap": 4
 },
 "perBaseLayoutProps": [
  {
   "className": "PerBaseStrictLayoutProps",
   "stretch3": 0.05207191740620505,
   "flatLoopAngle3": 0,
   "flipStem": false,
   "loopShape": "round",
   "triangleLoopHeight": 4
  },
  {
   "className": "PerBaseStrictLayoutProps",
   "stretch3": 0.05207191740620505,
   "flatLoopAngle3": 0,
   "flipStem": false,
   "loopShape": "round",
   "triangleLoopHeight": 4
  },
  {
   "className": "PerBaseStrictLayoutProps",
   "stretch3": 0.05207191740620505,
   "flatLoopAngle3": 0,
   "flipStem": false,
   "loopShape": "round",
   "triangleLoopHeight": 4
  },
  {
   "className": "PerBaseStrictLayoutProps",
   "stretch3": 0.05207191740620505,
   "flatLoopAngle3": 0,
   "flipStem": false,
   "loopShape": "round",
   "triangleLoopHeight": 4
  },
  {
   "className": "PerBaseStrictLayoutProps",
   "stretch3": 0.05207191740620505,
   "flatLoopAngle3": 0,
   "flipStem": false,
   "loopShape": "round",
   "triangleLoopHeight": 4
  },
  {
   "className": "PerBaseStrictLayoutProps",
   "stretch3": 0.05207191740620505,
   "flatLoopAngle3": 0,
   "flipStem": false,
   "loopShape": "round",
   "triangleLoopHeight": 4
  },
  {
   "className": "PerBaseStrictLayoutProps",
   "stretch3": 0.05207191740620505,
   "flatLoopAngle3": 0,
   "flipStem": false,
   "loopShape": "round",
   "triangleLoopHeight": 4
  },
  {
   "className": "PerBaseStrictLayoutProps",
   "stretch3": 0,
   "flatLoopAngle3": 0,
   "flipStem": false,
   "loopShape": "round",
   "triangleLoopHeight": 4
  },
  {
   "className": "PerBaseStrictLayoutProps",
   "stretch3": 0,
   "flatLoopAngle3": 0,
   "flipStem": false,
   "loopShape": "round",
   "triangleLoopHeight": 4
  },
  {
   "className": "PerBaseStrictLayoutProps",
   "stretch3": 0,
   "flatLoopAngle3": 0,
   "flipStem": false,
   "loopShape": "round",
   "triangleLoopHeight": 4
  },
  {
   "className": "PerBaseStrictLayoutProps",
   "stretch3": 0,
   "flatLoopAngle3": 0,
   "flipStem": false,
   "loopShape": "round",
   "triangleLoopHeight": 4
  },
  {
   "className": "PerBaseStrictLayoutProps",
   "stretch3": 0,
   "flatLoopAngle3": 0,
   "flipStem": false,
   "loopShape": "round",
   "triangleLoopHeight": 4
  },
  {
   "className": "PerBaseStrictLayoutProps",
   "stretch3": 0,
   "flatLoopAngle3": 0,
   "flipStem": false,
   "loopShape": "round",
   "triangleLoopHeight": 4
  },
  {
   "className": "PerBaseStrictLayoutProps",
   "stretch3": 0,
   "flatLoopAngle3": 0,
   "flipStem": false,
   "loopShape": "round",
   "triangleLoopHeight": 4
  },
  {
   "className": "PerBaseStrictLayoutProps",
   "stretch3": 0,
   "flatLoopAngle3": 0,
   "flipStem": false,
   "loopShape": "round",
   "triangleLoopHeight": 4
  },
  {
   "className": "PerBaseStrictLayoutProps",
   "stretch3": 0,
   "flatLoopAngle3": 0,
   "flipStem": false,
   "loopShape": "round",
   "triangleLoopHeight": 4
  },
  {
   "className": "PerBaseStrictLayoutProps",
   "stretch3": 0,
   "flatLoopAngle3": 0,
   "flipStem": false,
   "loopShape": "round",
   "triangleLoopHeight": 4
  },
  {
   "className": "PerBaseStrictLayoutProps",
   "stretch3": 0,
   "flatLoopAngle3": 0,
   "flipStem": false,
   "loopShape": "round",
   "triangleLoopHeight": 4
  },
  {
   "className": "PerBaseStrictLayoutProps",
   "stretch3": 0,
   "flatLoopAngle3": 0,
   "flipStem": false,
   "loopShape": "round",
   "triangleLoopHeight": 4
  },
  {
   "className": "PerBaseStrictLayoutProps",
   "stretch3": 0,
   "flatLoopAngle3": 0,
   "flipStem": false,
   "loopShape": "triangle",
   "triangleLoopHeight": 38
  },
  {
   "className": "PerBaseStrictLayoutProps",
   "stretch3": 0,
   "flatLoopAngle3": 0,
   "flipStem": false,
   "loopShape": "round",
   "triangleLoopHeight": 4
  },
  {
   "className": "PerBaseStrictLayoutProps",
   "stretch3": 0,
   "flatLoopAngle3": 0,
   "flipStem": false,
   "loopShape": "round",
   "triangleLoopHeight": 4
  },
  {
   "className": "PerBaseStrictLayoutProps",
   "stretch3": 0,
   "flatLoopAngle3": 0,
   "flipStem": false,
   "loopShape": "round",
   "triangleLoopHeight": 4
  },
  {
   "className": "PerBaseStrictLayoutProps",
   "stretch3": 1,
   "flatLoopAngle3": 0,
   "flipStem": false,
   "loopShape": "round",
   "triangleLoopHeight": 4
  },
  {
   "className": "PerBaseStrictLayoutProps",
   "stretch3": 0,
   "flatLoopAngle3": 0,
   "flipStem": false,
   "loopShape": "round",
   "triangleLoopHeight": 4
  },
  {
   "className": "PerBaseStrictLayoutProps",
   "stretch3": 0,
   "flatLoopAngle3": 0,
   "flipStem": false,
   "loopShape": "round",
   "triangleLoopHeight": 4
  },
  {
   "className": "PerBaseStrictLayoutProps",
   "stretch3": 0,
   "flatLoopAngle3": 0,
   "flipStem": false,
   "loopShape": "round",
   "triangleLoopHeight": 4
  },
  {
   "className": "PerBaseStrictLayoutProps",
   "stretch3": 0,
   "flatLoopAngle3": 0,
   "flipStem": false,
   "loopShape": "round",
   "triangleLoopHeight": 4
  },
  {
   "className": "PerBaseStrictLayoutProps",
   "stretch3": 0,
   "flatLoopAngle3": 0,
   "flipStem": false,
   "loopShape": "round",
   "triangleLoopHeight": 4
  },
  {
   "className": "PerBaseStrictLayoutProps",
   "stretch3": 0,
   "flatLoopAngle3": 0,
   "flipStem": false,
   "loopShape": "round",
   "triangleLoopHeight": 4
  },
  {
   "className": "PerBaseStrictLayoutProps",
   "stretch3": 0,
   "flatLoopAngle3": 0,
   "flipStem": false,
   "loopShape": "round",
   "triangleLoopHeight": 4
  },
  {
   "className": "PerBaseStrictLayoutProps",
   "stretch3": 0,
   "flatLoopAngle3": 0,
   "flipStem": false,
   "loopShape": "round",
   "triangleLoopHeight": 4
  },
  {
   "className": "PerBaseStrictLayoutProps",
   "stretch3": 0,
   "flatLoopAngle3": 0,
   "flipStem": false,
   "loopShape": "round",
   "triangleLoopHeight": 4
  },
  {
   "className": "PerBaseStrictLayoutProps",
   "stretch3": 0,
   "flatLoopAngle3": 0,
   "flipStem": false,
   "loopShape": "round",
   "triangleLoopHeight": 4
  },
  {
   "className": "PerBaseStrictLayoutProps",
   "stretch3": 0,
   "flatLoopAngle3": 0,
   "flipStem": false,
   "loopShape": "round",
   "triangleLoopHeight": 4
  },
  {
   "className": "PerBaseStrictLayoutProps",
   "stretch3": 0,
   "flatLoopAngle3": 0,
   "flipStem": false,
   "loopShape": "round",
   "triangleLoopHeight": 4
  },
  {
   "className": "PerBaseStrictLayoutProps",
   "stretch3": 0,
   "flatLoopAngle3": 0,
   "flipStem": false,
   "loopShape": "round",
   "triangleLoopHeight": 4
  },
  {
   "className": "PerBaseStrictLayoutProps",
   "stretch3": 0,
   "flatLoopAngle3": 0,
   "flipStem": false,
   "loopShape": "round",
   "triangleLoopHeight": 4
  },
  {
   "className": "PerBaseStrictLayoutProps",
   "stretch3": 0.025289114750784093,
   "flatLoopAngle3": 0,
   "flipStem": false,
   "loopShape": "round",
   "triangleLoopHeight": 4
  },
  {
   "className": "PerBaseStrictLayoutProps",
   "stretch3": 0.025289114750784093,
   "flatLoopAngle3": 0,
   "flipStem": false,
   "loopShape": "round",
   "triangleLoopHeight": 4
  },
  {
   "className": "PerBaseStrictLayoutProps",
   "stretch3": 0.025289114750784093,
   "flatLoopAngle3": 0,
   "flipStem": false,
   "loopShape": "round",
   "triangleLoopHeight": 4
  },
  {
   "className": "PerBaseStrictLayoutProps",
   "stretch3": 0,
   "flatLoopAngle3": 0,
   "flipStem": true,
   "loopShape": "round",
   "triangleLoopHeight": 4
  },
  {
   "className": "PerBaseStrictLayoutProps",
   "stretch3": 0,
   "flatLoopAngle3": 0,
   "flipStem": false,
   "loopShape": "round",
   "triangleLoopHeight": 4
  },
  {
   "className": "PerBaseStrictLayoutProps",
   "stretch3": 0,
   "flatLoopAngle3": 0,
   "flipStem": false,
   "loopShape": "round",
   "triangleLoopHeight": 4
  },
  {
   "className": "PerBaseStrictLayoutProps",
   "stretch3": 0,
   "flatLoopAngle3": 0,
   "flipStem": false,
   "loopShape": "round",
   "triangleLoopHeight": 4
  },
  {
   "className": "PerBaseStrictLayoutProps",
   "stretch3": 0,
   "flatLoopAngle3": 0,
   "flipStem": false,
   "loopShape": "round",
   "triangleLoopHeight": 4
  },
  {
   "className": "PerBaseStrictLayoutProps",
   "stretch3": 0,
   "flatLoopAngle3": 0,
   "flipStem": false,
   "loopShape": "round",
   "triangleLoopHeight": 4
  },
  {
   "className": "PerBaseStrictLayoutProps",
   "stretch3": 0,
   "flatLoopAngle3": 0,
   "flipStem": false,
   "loopShape": "round",
   "triangleLoopHeight": 4
  },
  {
   "className": "PerBaseStrictLayoutProps",
   "stretch3": 0,
   "flatLoopAngle3": 0,
   "flipStem": false,
   "loopShape": "round",
   "triangleLoopHeight": 4
  },
  {
   "className": "PerBaseStrictLayoutProps",
   "stretch3": 0,
   "flatLoopAngle3": 0,
   "flipStem": false,
   "loopShape": "round",
   "triangleLoopHeight": 4
  },
  {
   "className": "PerBaseStrictLayoutProps",
   "stretch3": 0,
   "flatLoopAngle3": 0,
   "flipStem": false,
   "loopShape": "round",
   "triangleLoopHeight": 4
  },
  {
   "className": "PerBaseStrictLayoutProps",
   "stretch3": 0,
   "flatLoopAngle3": 0,
   "flipStem": false,
   "loopShape": "round",
   "triangleLoopHeight": 4
  },
  {
   "className": "PerBaseStrictLayoutProps",
   "stretch3": 0,
   "flatLoopAngle3": 0,
   "flipStem": false,
   "loopShape": "round",
   "triangleLoopHeight": 4
  },
  {
   "className": "PerBaseStrictLayoutProps",
   "stretch3": 0,
   "flatLoopAngle3": 0,
   "flipStem": false,
   "loopShape": "round",
   "triangleLoopHeight": 4
  },
  {
   "className": "PerBaseStrictLayoutProps",
   "stretch3": 0,
   "flatLoopAngle3": 0,
   "flipStem": false,
   "loopShape": "round",
   "triangleLoopHeight": 4
  },
  {
   "className": "PerBaseStrictLayoutProps",
   "stretch3": 0,
   "flatLoopAngle3": 0,
   "flipStem": false,
   "loopShape": "round",
   "triangleLoopHeight": 4
  },
  {
   "className": "PerBaseStrictLayoutProps",
   "stretch3": 0,
   "flatLoopAngle3": 0,
   "flipStem": false,
   "loopShape": "round",
   "triangleLoopHeight": 4
  },
  {
   "className": "PerBaseStrictLayoutProps",
   "stretch3": 0,
   "flatLoopAngle3": 0,
   "flipStem": false,
   "loopShape": "round",
   "triangleLoopHeight": 4
  },
  {
   "className": "PerBaseStrictLayoutProps",
   "stretch3": 0,
   "flatLoopAngle3": 0,
   "flipStem": false,
   "loopShape": "round",
   "triangleLoopHeight": 4
  },
  {
   "className": "PerBaseStrictLayoutProps",
   "stretch3": 0,
   "flatLoopAngle3": 0,
   "flipStem": false,
   "loopShape": "round",
   "triangleLoopHeight": 4
  },
  {
   "className": "PerBaseStrictLayoutProps",
   "stretch3": 0,
   "flatLoopAngle3": 0,
   "flipStem": false,
   "loopShape": "round",
   "triangleLoopHeight": 4
  },
  {
   "className": "PerBaseStrictLayoutProps",
   "stretch3": 0,
   "flatLoopAngle3": 0,
   "flipStem": false,
   "loopShape": "round",
   "triangleLoopHeight": 4
  },
  {
   "className": "PerBaseStrictLayoutProps",
   "stretch3": 0,
   "flatLoopAngle3": 0,
   "flipStem": false,
   "loopShape": "round",
   "triangleLoopHeight": 4
  },
  {
   "className": "PerBaseStrictLayoutProps",
   "stretch3": 0,
   "flatLoopAngle3": 0,
   "flipStem": false,
   "loopShape": "round",
   "triangleLoopHeight": 4
  },
  {
   "className": "PerBaseStrictLayoutProps",
   "stretch3": 0,
   "flatLoopAngle3": 0,
   "flipStem": false,
   "loopShape": "round",
   "triangleLoopHeight": 4
  },
  {
   "className": "PerBaseStrictLayoutProps",
   "stretch3": 0,
   "flatLoopAngle3": 0,
   "flipStem": false,
   "loopShape": "round",
   "triangleLoopHeight": 4
  },
  {
   "className": "PerBaseStrictLayoutProps",
   "stretch3": 0,
   "flatLoopAngle3": 0,
   "flipStem": false,
   "loopShape": "round",
   "triangleLoopHeight": 4
  },
  {
   "className": "PerBaseStrictLayoutProps",
   "stretch3": 0,
   "flatLoopAngle3": 0,
   "flipStem": false,
   "loopShape": "round",
   "triangleLoopHeight": 4
  },
  {
   "className": "PerBaseStrictLayoutProps",
   "stretch3": 0,
   "flatLoopAngle3": 0,
   "flipStem": false,
   "loopShape": "round",
   "triangleLoopHeight": 4
  },
  {
   "className": "PerBaseStrictLayoutProps",
   "stretch3": 0,
   "flatLoopAngle3": 0,
   "flipStem": false,
   "loopShape": "round",
   "triangleLoopHeight": 4
  },
  {
   "className": "PerBaseStrictLayoutProps",
   "stretch3": 0,
   "flatLoopAngle3": 0,
   "flipStem": false,
   "loopShape": "round",
   "triangleLoopHeight": 4
  },
  {
   "className": "PerBaseStrictLayoutProps",
   "stretch3": 1,
   "flatLoopAngle3": 0,
   "flipStem": false,
   "loopShape": "round",
   "triangleLoopHeight": 4
  },
  {
   "className": "PerBaseStrictLayoutProps",
   "stretch3": 0,
   "flatLoopAngle3": 0,
   "flipStem": false,
   "loopShape": "round",
   "triangleLoopHeight": 4
  },
  {
   "className": "PerBaseStrictLayoutProps",
   "stretch3": 0,
   "flatLoopAngle3": 0,
   "flipStem": false,
   "loopShape": "round",
   "triangleLoopHeight": 4
  },
  {
   "className": "PerBaseStrictLayoutProps",
   "stretch3": 0,
   "flatLoopAngle3": 0,
   "flipStem": false,
   "loopShape": "round",
   "triangleLoopHeight": 4
  },
  {
   "className": "PerBaseStrictLayoutProps",
   "stretch3": 0,
   "flatLoopAngle3": 0,
   "flipStem": false,
   "loopShape": "round",
   "triangleLoopHeight": 4
  },
  {
   "className": "PerBaseStrictLayoutProps",
   "stretch3": 0,
   "flatLoopAngle3": 0,
   "flipStem": false,
   "loopShape": "round",
   "triangleLoopHeight": 4
  },
  {
   "className": "PerBaseStrictLayoutProps",
   "stretch3": 0,
   "flatLoopAngle3": 0,
   "flipStem": false,
   "loopShape": "round",
   "triangleLoopHeight": 4
  },
  {
   "className": "PerBaseStrictLayoutProps",
   "stretch3": 0,
   "flatLoopAngle3": 0,
   "flipStem": false,
   "loopShape": "round",
   "triangleLoopHeight": 4
  },
  {
   "className": "PerBaseStrictLayoutProps",
   "stretch3": 0,
   "flatLoopAngle3": 0,
   "flipStem": false,
   "loopShape": "round",
   "triangleLoopHeight": 4
  },
  {
   "className": "PerBaseStrictLayoutProps",
   "stretch3": 0,
   "flatLoopAngle3": 0,
   "flipStem": false,
   "loopShape": "round",
   "triangleLoopHeight": 4
  },
  {
   "className": "PerBaseStrictLayoutProps",
   "stretch3": 0,
   "flatLoopAngle3": 0,
   "flipStem": false,
   "loopShape": "round",
   "triangleLoopHeight": 4
  },
  {
   "className": "PerBaseStrictLayoutProps",
   "stretch3": 0,
   "flatLoopAngle3": 0,
   "flipStem": false,
   "loopShape": "round",
   "triangleLoopHeight": 4
  },
  {
   "className": "PerBaseStrictLayoutProps",
   "stretch3": 0,
   "flatLoopAngle3": 0,
   "flipStem": false,
   "loopShape": "round",
   "triangleLoopHeight": 4
  },
  {
   "className": "PerBaseStrictLayoutProps",
   "stretch3": 0,
   "flatLoopAngle3": 0,
   "flipStem": false,
   "loopShape": "round",
   "triangleLoopHeight": 4
  },
  {
   "className": "PerBaseStrictLayoutProps",
   "stretch3": 0,
   "flatLoopAngle3": 0,
   "flipStem": false,
   "loopShape": "round",
   "triangleLoopHeight": 4
  },
  {
   "className": "PerBaseStrictLayoutProps",
   "stretch3": 0.2410221295318109,
   "flatLoopAngle3": 0,
   "flipStem": false,
   "loopShape": "round",
   "triangleLoopHeight": 4
  },
  {
   "className": "PerBaseStrictLayoutProps",
   "stretch3": 0.2410221295318109,
   "flatLoopAngle3": 0,
   "flipStem": false,
   "loopShape": "round",
   "triangleLoopHeight": 4
  },
  {
   "className": "PerBaseStrictLayoutProps",
   "stretch3": 0,
   "flatLoopAngle3": 0,
   "flipStem": true,
   "loopShape": "round",
   "triangleLoopHeight": 4
  },
  {
   "className": "PerBaseStrictLayoutProps",
   "stretch3": 0,
   "flatLoopAngle3": 0,
   "flipStem": false,
   "loopShape": "round",
   "triangleLoopHeight": 4
  },
  {
   "className": "PerBaseStrictLayoutProps",
   "stretch3": 0,
   "flatLoopAngle3": 0,
   "flipStem": false,
   "loopShape": "round",
   "triangleLoopHeight": 4
  },
  {
   "className": "PerBaseStrictLayoutProps",
   "stretch3": 0,
   "flatLoopAngle3": 0,
   "flipStem": false,
   "loopShape": "round",
   "triangleLoopHeight": 4
  },
  {
   "className": "PerBaseStrictLayoutProps",
   "stretch3": 0,
   "flatLoopAngle3": 0,
   "flipStem": false,
   "loopShape": "round",
   "triangleLoopHeight": 4
  },
  {
   "className": "PerBaseStrictLayoutProps",
   "stretch3": 0,
   "flatLoopAngle3": 0,
   "flipStem": false,
   "loopShape": "round",
   "triangleLoopHeight": 4
  },
  {
   "className": "PerBaseStrictLayoutProps",
   "stretch3": 0,
   "flatLoopAngle3": 0,
   "flipStem": false,
   "loopShape": "round",
   "triangleLoopHeight": 4
  },
  {
   "className": "PerBaseStrictLayoutProps",
   "stretch3": 0,
   "flatLoopAngle3": 0,
   "flipStem": false,
   "loopShape": "round",
   "triangleLoopHeight": 4
  },
  {
   "className": "PerBaseStrictLayoutProps",
   "stretch3": 0,
   "flatLoopAngle3": 0,
   "flipStem": false,
   "loopShape": "round",
   "triangleLoopHeight": 4
  },
  {
   "className": "PerBaseStrictLayoutProps",
   "stretch3": 0,
   "flatLoopAngle3": 0,
   "flipStem": false,
   "loopShape": "round",
   "triangleLoopHeight": 4
  },
  {
   "className": "PerBaseStrictLayoutProps",
   "stretch3": 0,
   "flatLoopAngle3": 0,
   "flipStem": false,
   "loopShape": "round",
   "triangleLoopHeight": 4
  },
  {
   "className": "PerBaseStrictLayoutProps",
   "stretch3": 0,
   "flatLoopAngle3": 0,
   "flipStem": false,
   "loopShape": "round",
   "triangleLoopHeight": 4
  },
  {
   "className": "PerBaseStrictLayoutProps",
   "stretch3": 0,
   "flatLoopAngle3": 0,
   "flipStem": false,
   "loopShape": "round",
   "triangleLoopHeight": 4
  },
  {
   "className": "PerBaseStrictLayoutProps",
   "stretch3": 0,
   "flatLoopAngle3": 0,
   "flipStem": false,
   "loopShape": "round",
   "triangleLoopHeight": 4
  },
  {
   "className": "PerBaseStrictLayoutProps",
   "stretch3": 0,
   "flatLoopAngle3": 0,
   "flipStem": false,
   "loopShape": "round",
   "triangleLoopHeight": 4
  },
  {
   "className": "PerBaseStrictLayoutProps",
   "stretch3": 0,
   "flatLoopAngle3": 0,
   "flipStem": false,
   "loopShape": "round",
   "triangleLoopHeight": 4
  },
  {
   "className": "PerBaseStrictLayoutProps",
   "stretch3": 0,
   "flatLoopAngle3": 0,
   "flipStem": false,
   "loopShape": "round",
   "triangleLoopHeight": 4
  },
  {
   "className": "PerBaseStrictLayoutProps",
   "stretch3": 0,
   "flatLoopAngle3": 0,
   "flipStem": false,
   "loopShape": "round",
   "triangleLoopHeight": 4
  },
  {
   "className": "PerBaseStrictLayoutProps",
   "stretch3": 0,
   "flatLoopAngle3": 0,
   "flipStem": false,
   "loopShape": "round",
   "triangleLoopHeight": 4
  },
  {
   "className": "PerBaseStrictLayoutProps",
   "stretch3": 0,
   "flatLoopAngle3": 0,
   "flipStem": false,
   "loopShape": "round",
   "triangleLoopHeight": 4
  },
  {
   "className": "PerBaseStrictLayoutProps",
   "stretch3": 0,
   "flatLoopAngle3": 0,
   "flipStem": false,
   "loopShape": "round",
   "triangleLoopHeight": 4
  },
  {
   "className": "PerBaseStrictLayoutProps",
   "stretch3": 0,
   "flatLoopAngle3": 0,
   "flipStem": false,
   "loopShape": "round",
   "triangleLoopHeight": 4
  },
  {
   "className": "PerBaseStrictLayoutProps",
   "stretch3": 0,
   "flatLoopAngle3": 0,
   "flipStem": false,
   "loopShape": "round",
   "triangleLoopHeight": 4
  },
  {
   "className": "PerBaseStrictLayoutProps",
   "stretch3": 0,
   "flatLoopAngle3": 0,
   "flipStem": false,
   "loopShape": "round",
   "triangleLoopHeight": 4
  },
  {
   "className": "PerBaseStrictLayoutProps",
   "stretch3": 0,
   "flatLoopAngle3": 0,
   "flipStem": false,
   "loopShape": "round",
   "triangleLoopHeight": 4
  },
  {
   "className": "PerBaseStrictLayoutProps",
   "stretch3": 0,
   "flatLoopAngle3": 0,
   "flipStem": false,
   "loopShape": "round",
   "triangleLoopHeight": 4
  },
  {
   "className": "PerBaseStrictLayoutProps",
   "stretch3": 0,
   "flatLoopAngle3": 0,
   "flipStem": false,
   "loopShape": "round",
   "triangleLoopHeight": 4
  },
  {
   "className": "PerBaseStrictLayoutProps",
   "stretch3": 0,
   "flatLoopAngle3": 0,
   "flipStem": false,
   "loopShape": "round",
   "triangleLoopHeight": 4
  },
  {
   "className": "PerBaseStrictLayoutProps",
   "stretch3": 0,
   "flatLoopAngle3": 0,
   "flipStem": false,
   "loopShape": "round",
   "triangleLoopHeight": 4
  },
  {
   "className": "PerBaseStrictLayoutProps",
   "stretch3": 0,
   "flatLoopAngle3": 0,
   "flipStem": false,
   "loopShape": "round",
   "triangleLoopHeight": 4
  },
  {
   "className": "PerBaseStrictLayoutProps",
   "stretch3": 0,
   "flatLoopAngle3": 0,
   "flipStem": false,
   "loopShape": "round",
   "triangleLoopHeight": 4
  },
  {
   "className": "PerBaseStrictLayoutProps",
   "stretch3": 0,
   "flatLoopAngle3": 0,
   "flipStem": false,
   "loopShape": "round",
   "triangleLoopHeight": 4
  },
  {
   "className": "PerBaseStrictLayoutProps",
   "stretch3": 0,
   "flatLoopAngle3": 0,
   "flipStem": false,
   "loopShape": "round",
   "triangleLoopHeight": 4
  },
  {
   "className": "PerBaseStrictLayoutProps",
   "stretch3": 0,
   "flatLoopAngle3": 0,
   "flipStem": false,
   "loopShape": "round",
   "triangleLoopHeight": 4
  },
  {
   "className": "PerBaseStrictLayoutProps",
   "stretch3": 0,
   "flatLoopAngle3": 0,
   "flipStem": false,
   "loopShape": "round",
   "triangleLoopHeight": 4
  },
  {
   "className": "PerBaseStrictLayoutProps",
   "stretch3": 0,
   "flatLoopAngle3": 0,
   "flipStem": false,
   "loopShape": "round",
   "triangleLoopHeight": 4
  },
  {
   "className": "PerBaseStrictLayoutProps",
   "stretch3": 0,
   "flatLoopAngle3": 0,
   "flipStem": false,
   "loopShape": "round",
   "triangleLoopHeight": 4
  },
  {
   "className": "PerBaseStrictLayoutProps",
   "stretch3": 0,
   "flatLoopAngle3": 0,
   "flipStem": false,
   "loopShape": "round",
   "triangleLoopHeight": 2
  },
  {
   "className": "PerBaseStrictLayoutProps",
   "stretch3": 0,
   "flatLoopAngle3": 0,
   "flipStem": false,
   "loopShape": "round",
   "triangleLoopHeight": 4
  },
  {
   "className": "PerBaseStrictLayoutProps",
   "stretch3": 1.0153412430508553,
   "flatLoopAngle3": 0,
   "flipStem": false,
   "loopShape": "round",
   "triangleLoopHeight": 4
  },
  {
   "className": "PerBaseStrictLayoutProps",
   "stretch3": 0,
   "flatLoopAngle3": 0,
   "flipStem": false,
   "loopShape": "round",
   "triangleLoopHeight": 4
  },
  {
   "className": "PerBaseStrictLayoutProps",
   "stretch3": 0,
   "flatLoopAngle3": 0,
   "flipStem": false,
   "loopShape": "round",
   "triangleLoopHeight": 4
  },
  {
   "className": "PerBaseStrictLayoutProps",
   "stretch3": 0,
   "flatLoopAngle3": 0,
   "flipStem": false,
   "loopShape": "round",
   "triangleLoopHeight": 4
  },
  {
   "className": "PerBaseStrictLayoutProps",
   "stretch3": 0,
   "flatLoopAngle3": 0,
   "flipStem": false,
   "loopShape": "round",
   "triangleLoopHeight": 4
  },
  {
   "className": "PerBaseStrictLayoutProps",
   "stretch3": 0,
   "flatLoopAngle3": 0,
   "flipStem": false,
   "loopShape": "round",
   "triangleLoopHeight": 4
  },
  {
   "className": "PerBaseStrictLayoutProps",
   "stretch3": 0,
   "flatLoopAngle3": 0,
   "flipStem": false,
   "loopShape": "round",
   "triangleLoopHeight": 4
  },
  {
   "className": "PerBaseStrictLayoutProps",
   "stretch3": 0,
   "flatLoopAngle3": 0,
   "flipStem": false,
   "loopShape": "round",
   "triangleLoopHeight": 4
  },
  {
   "className": "PerBaseStrictLayoutProps",
   "stretch3": 0,
   "flatLoopAngle3": 0,
   "flipStem": false,
   "loopShape": "round",
   "triangleLoopHeight": 4
  },
  {
   "className": "PerBaseStrictLayoutProps",
   "stretch3": 0,
   "flatLoopAngle3": 0,
   "flipStem": false,
   "loopShape": "round",
   "triangleLoopHeight": 4
  },
  {
   "className": "PerBaseStrictLayoutProps",
   "stretch3": 0,
   "flatLoopAngle3": 0,
   "flipStem": false,
   "loopShape": "round",
   "triangleLoopHeight": 4
  },
  {
   "className": "PerBaseStrictLayoutProps",
   "stretch3": 0,
   "flatLoopAngle3": 0,
   "flipStem": false,
   "loopShape": "round",
   "triangleLoopHeight": 4
  },
  {
   "className": "PerBaseStrictLayoutProps",
   "stretch3": 0,
   "flatLoopAngle3": 0,
   "flipStem": false,
   "loopShape": "round",
   "triangleLoopHeight": 4
  },
  {
   "className": "PerBaseStrictLayoutProps",
   "stretch3": 0,
   "flatLoopAngle3": 0,
   "flipStem": false,
   "loopShape": "round",
   "triangleLoopHeight": 4
  },
  {
   "className": "PerBaseStrictLayoutProps",
   "stretch3": 0,
   "flatLoopAngle3": 0,
   "flipStem": false,
   "loopShape": "round",
   "triangleLoopHeight": 4
  },
  {
   "className": "PerBaseStrictLayoutProps",
   "stretch3": 0.1090477688101397,
   "flatLoopAngle3": 0,
   "flipStem": false,
   "loopShape": "round",
   "triangleLoopHeight": 4
  },
  {
   "className": "PerBaseStrictLayoutProps",
   "stretch3": 0.1090477688101397,
   "flatLoopAngle3": 0,
   "flipStem": false,
   "loopShape": "round",
   "triangleLoopHeight": 4
  },
  {
   "className": "PerBaseStrictLayoutProps",
   "stretch3": 0,
   "flatLoopAngle3": 0,
   "flipStem": true,
   "loopShape": "round",
   "triangleLoopHeight": 4
  },
  {
   "className": "PerBaseStrictLayoutProps",
   "stretch3": 0,
   "flatLoopAngle3": 0,
   "flipStem": false,
   "loopShape": "round",
   "triangleLoopHeight": 4
  },
  {
   "className": "PerBaseStrictLayoutProps",
   "stretch3": 0,
   "flatLoopAngle3": 0,
   "flipStem": false,
   "loopShape": "round",
   "triangleLoopHeight": 4
  },
  {
   "className": "PerBaseStrictLayoutProps",
   "stretch3": 0,
   "flatLoopAngle3": 0,
   "flipStem": false,
   "loopShape": "round",
   "triangleLoopHeight": 4
  },
  {
   "className": "PerBaseStrictLayoutProps",
   "stretch3": 0,
   "flatLoopAngle3": 0,
   "flipStem": false,
   "loopShape": "round",
   "triangleLoopHeight": 4
  },
  {
   "className": "PerBaseStrictLayoutProps",
   "stretch3": 0,
   "flatLoopAngle3": 0,
   "flipStem": false,
   "loopShape": "round",
   "triangleLoopHeight": 4
  },
  {
   "className": "PerBaseStrictLayoutProps",
   "stretch3": 0,
   "flatLoopAngle3": 0,
   "flipStem": false,
   "loopShape": "round",
   "triangleLoopHeight": 4
  },
  {
   "className": "PerBaseStrictLayoutProps",
   "stretch3": 0,
   "flatLoopAngle3": 0,
   "flipStem": false,
   "loopShape": "round",
   "triangleLoopHeight": 4
  },
  {
   "className": "PerBaseStrictLayoutProps",
   "stretch3": 0,
   "flatLoopAngle3": 0,
   "flipStem": false,
   "loopShape": "round",
   "triangleLoopHeight": 4
  },
  {
   "className": "PerBaseStrictLayoutProps",
   "stretch3": 0,
   "flatLoopAngle3": 0,
   "flipStem": false,
   "loopShape": "round",
   "triangleLoopHeight": 4
  },
  {
   "className": "PerBaseStrictLayoutProps",
   "stretch3": 0,
   "flatLoopAngle3": 0,
   "flipStem": false,
   "loopShape": "round",
   "triangleLoopHeight": 4
  },
  {
   "className": "PerBaseStrictLayoutProps",
   "stretch3": 0,
   "flatLoopAngle3": 0,
   "flipStem": false,
   "loopShape": "round",
   "triangleLoopHeight": 4
  },
  {
   "className": "PerBaseStrictLayoutProps",
   "stretch3": 0,
   "flatLoopAngle3": 0,
   "flipStem": false,
   "loopShape": "round",
   "triangleLoopHeight": 4
  },
  {
   "className": "PerBaseStrictLayoutProps",
   "stretch3": 0,
   "flatLoopAngle3": 0,
   "flipStem": false,
   "loopShape": "round",
   "triangleLoopHeight": 4
  },
  {
   "className": "PerBaseStrictLayoutProps",
   "stretch3": 0,
   "flatLoopAngle3": 0,
   "flipStem": false,
   "loopShape": "round",
   "triangleLoopHeight": 4
  },
  {
   "className": "PerBaseStrictLayoutProps",
   "stretch3": 0,
   "flatLoopAngle3": 0,
   "flipStem": false,
   "loopShape": "round",
   "triangleLoopHeight": 4
  },
  {
   "className": "PerBaseStrictLayoutProps",
   "stretch3": 0,
   "flatLoopAngle3": 0,
   "flipStem": false,
   "loopShape": "round",
   "triangleLoopHeight": 4
  },
  {
   "className": "PerBaseStrictLayoutProps",
   "stretch3": 0,
   "flatLoopAngle3": 0,
   "flipStem": false,
   "loopShape": "round",
   "triangleLoopHeight": 4
  },
  {
   "className": "PerBaseStrictLayoutProps",
   "stretch3": 0,
   "flatLoopAngle3": 0,
   "flipStem": false,
   "loopShape": "round",
   "triangleLoopHeight": 4
  },
  {
   "className": "PerBaseStrictLayoutProps",
   "stretch3": 0,
   "flatLoopAngle3": 0,
   "flipStem": false,
   "loopShape": "round",
   "triangleLoopHeight": 4
  },
  {
   "className": "PerBaseStrictLayoutProps",
   "stretch3": 0,
   "flatLoopAngle3": 0,
   "flipStem": false,
   "loopShape": "round",
   "triangleLoopHeight": 4
  },
  {
   "className": "PerBaseStrictLayoutProps",
   "stretch3": 0,
   "flatLoopAngle3": 0,
   "flipStem": false,
   "loopShape": "round",
   "triangleLoopHeight": 4
  },
  {
   "className": "PerBaseStrictLayoutProps",
   "stretch3": 0,
   "flatLoopAngle3": 0,
   "flipStem": false,
   "loopShape": "round",
   "triangleLoopHeight": 4
  },
  {
   "className": "PerBaseStrictLayoutProps",
   "stretch3": 0,
   "flatLoopAngle3": 0,
   "flipStem": false,
   "loopShape": "round",
   "triangleLoopHeight": 4
  },
  {
   "className": "PerBaseStrictLayoutProps",
   "stretch3": 0,
   "flatLoopAngle3": 0,
   "flipStem": false,
   "loopShape": "round",
   "triangleLoopHeight": 4
  },
  {
   "className": "PerBaseStrictLayoutProps",
   "stretch3": 0,
   "flatLoopAngle3": 0,
   "flipStem": false,
   "loopShape": "round",
   "triangleLoopHeight": 4
  },
  {
   "className": "PerBaseStrictLayoutProps",
   "stretch3": 0,
   "flatLoopAngle3": 0,
   "flipStem": false,
   "loopShape": "round",
   "triangleLoopHeight": 4
  },
  {
   "className": "PerBaseStrictLayoutProps",
   "stretch3": 0,
   "flatLoopAngle3": 0,
   "flipStem": false,
   "loopShape": "round",
   "triangleLoopHeight": 4
  },
  {
   "className": "PerBaseStrictLayoutProps",
   "stretch3": 0,
   "flatLoopAngle3": 0,
   "flipStem": false,
   "loopShape": "round",
   "triangleLoopHeight": 4
  },
  {
   "className": "PerBaseStrictLayoutProps",
   "stretch3": 0,
   "flatLoopAngle3": 0,
   "flipStem": false,
   "loopShape": "round",
   "triangleLoopHeight": 4
  },
  {
   "className": "PerBaseStrictLayoutProps",
   "stretch3": 0,
   "flatLoopAngle3": 0,
   "flipStem": false,
   "loopShape": "round",
   "triangleLoopHeight": 4
  },
  {
   "className": "PerBaseStrictLayoutProps",
   "stretch3": 0,
   "flatLoopAngle3": 0,
   "flipStem": false,
   "loopShape": "round",
   "triangleLoopHeight": 4
  },
  {
   "className": "PerBaseStrictLayoutProps",
   "stretch3": 0,
   "flatLoopAngle3": 0,
   "flipStem": false,
   "loopShape": "round",
   "triangleLoopHeight": 4
  },
  {
   "className": "PerBaseStrictLayoutProps",
   "stretch3": 0,
   "flatLoopAngle3": 0,
   "flipStem": false,
   "loopShape": "round",
   "triangleLoopHeight": 4
  },
  {
   "className": "PerBaseStrictLayoutProps",
   "stretch3": 0,
   "flatLoopAngle3": 0,
   "flipStem": false,
   "loopShape": "round",
   "triangleLoopHeight": 4
  },
  {
   "className": "PerBaseStrictLayoutProps",
   "stretch3": 0,
   "flatLoopAngle3": 0,
   "flipStem": false,
   "loopShape": "round",
   "triangleLoopHeight": 4
  },
  {
   "className": "PerBaseStrictLayoutProps",
   "stretch3": 0,
   "flatLoopAngle3": 0,
   "flipStem": false,
   "loopShape": "round",
   "triangleLoopHeight": 4
  },
  {
   "className": "PerBaseStrictLayoutProps",
   "stretch3": 0,
   "flatLoopAngle3": 0,
   "flipStem": false,
   "loopShape": "round",
   "triangleLoopHeight": 4
  },
  {
   "className": "PerBaseStrictLayoutProps",
   "stretch3": 0,
   "flatLoopAngle3": 0,
   "flipStem": false,
   "loopShape": "round",
   "triangleLoopHeight": 4
  },
  {
   "className": "PerBaseStrictLayoutProps",
   "stretch3": 0,
   "flatLoopAngle3": 0,
   "flipStem": false,
   "loopShape": "round",
   "triangleLoopHeight": 4
  },
  {
   "className": "PerBaseStrictLayoutProps",
   "stretch3": 0,
   "flatLoopAngle3": 0,
   "flipStem": false,
   "loopShape": "round",
   "triangleLoopHeight": 3.6
  },
  {
   "className": "PerBaseStrictLayoutProps",
   "stretch3": 0,
   "flatLoopAngle3": 0,
   "flipStem": false,
   "loopShape": "round",
   "triangleLoopHeight": 4
  },
  {
   "className": "PerBaseStrictLayoutProps",
   "stretch3": 0,
   "flatLoopAngle3": 0,
   "flipStem": false,
   "loopShape": "round",
   "triangleLoopHeight": 4
  },
  {
   "className": "PerBaseStrictLayoutProps",
   "stretch3": 0,
   "flatLoopAngle3": 0,
   "flipStem": false,
   "loopShape": "round",
   "triangleLoopHeight": 4
  },
  {
   "className": "PerBaseStrictLayoutProps",
   "stretch3": 1.1221041591370564,
   "flatLoopAngle3": 0,
   "flipStem": false,
   "loopShape": "round",
   "triangleLoopHeight": 4
  },
  {
   "className": "PerBaseStrictLayoutProps",
   "stretch3": 0,
   "flatLoopAngle3": 0,
   "flipStem": false,
   "loopShape": "round",
   "triangleLoopHeight": 4
  },
  {
   "className": "PerBaseStrictLayoutProps",
   "stretch3": 0,
   "flatLoopAngle3": 0,
   "flipStem": false,
   "loopShape": "round",
   "triangleLoopHeight": 4
  },
  {
   "className": "PerBaseStrictLayoutProps",
   "stretch3": 0,
   "flatLoopAngle3": 0,
   "flipStem": false,
   "loopShape": "round",
   "triangleLoopHeight": 4
  },
  {
   "className": "PerBaseStrictLayoutProps",
   "stretch3": 0,
   "flatLoopAngle3": 0,
   "flipStem": false,
   "loopShape": "round",
   "triangleLoopHeight": 4
  },
  {
   "className": "PerBaseStrictLayoutProps",
   "stretch3": 0,
   "flatLoopAngle3": 0,
   "flipStem": false,
   "loopShape": "round",
   "triangleLoopHeight": 4
  },
  {
   "className": "PerBaseStrictLayoutProps",
   "stretch3": 0,
   "flatLoopAngle3": 0,
   "flipStem": false,
   "loopShape": "round",
   "triangleLoopHeight": 4
  },
  {
   "className": "PerBaseStrictLayoutProps",
   "stretch3": 0,
   "flatLoopAngle3": 0,
   "flipStem": false,
   "loopShape": "round",
   "triangleLoopHeight": 4
  },
  {
   "className": "PerBaseStrictLayoutProps",
   "stretch3": 0,
   "flatLoopAngle3": 0,
   "flipStem": false,
   "loopShape": "round",
   "triangleLoopHeight": 4
  },
  {
   "className": "PerBaseStrictLayoutProps",
   "stretch3": 0,
   "flatLoopAngle3": 0,
   "flipStem": false,
   "loopShape": "round",
   "triangleLoopHeight": 4
  },
  {
   "className": "PerBaseStrictLayoutProps",
   "stretch3": 0,
   "flatLoopAngle3": 0,
   "flipStem": false,
   "loopShape": "round",
   "triangleLoopHeight": 4
  },
  {
   "className": "PerBaseStrictLayoutProps",
   "stretch3": 0,
   "flatLoopAngle3": 0,
   "flipStem": false,
   "loopShape": "round",
   "triangleLoopHeight": 4
  },
  {
   "className": "PerBaseStrictLayoutProps",
   "stretch3": 0,
   "flatLoopAngle3": 0,
   "flipStem": false,
   "loopShape": "round",
   "triangleLoopHeight": 4
  },
  {
   "className": "PerBaseStrictLayoutProps",
   "stretch3": 0,
   "flatLoopAngle3": 0,
   "flipStem": false,
   "loopShape": "round",
   "triangleLoopHeight": 4
  },
  {
   "className": "PerBaseStrictLayoutProps",
   "stretch3": 0,
   "flatLoopAngle3": 0,
   "flipStem": false,
   "loopShape": "round",
   "triangleLoopHeight": 4
  },
  {
   "className": "PerBaseStrictLayoutProps",
   "stretch3": 0,
   "flatLoopAngle3": 0,
   "flipStem": false,
   "loopShape": "round",
   "triangleLoopHeight": 4
  },
  {
   "className": "PerBaseStrictLayoutProps",
   "stretch3": 0,
   "flatLoopAngle3": 0,
   "flipStem": false,
   "loopShape": "round",
   "triangleLoopHeight": 4
  },
  {
   "className": "PerBaseStrictLayoutProps",
   "stretch3": 0,
   "flatLoopAngle3": 0,
   "flipStem": false,
   "loopShape": "round",
   "triangleLoopHeight": 4
  },
  {
   "className": "PerBaseStrictLayoutProps",
   "stretch3": 0,
   "flatLoopAngle3": 0,
   "flipStem": false,
   "loopShape": "round",
   "triangleLoopHeight": 4
  },
  {
   "className": "PerBaseStrictLayoutProps",
   "stretch3": 0,
   "flatLoopAngle3": 0,
   "flipStem": false,
   "loopShape": "round",
   "triangleLoopHeight": 4
  },
  {
   "className": "PerBaseStrictLayoutProps",
   "stretch3": 0,
   "flatLoopAngle3": 0,
   "flipStem": false,
   "loopShape": "round",
   "triangleLoopHeight": 4
  },
  {
   "className": "PerBaseStrictLayoutProps",
   "stretch3": 0,
   "flatLoopAngle3": 0,
   "flipStem": false,
   "loopShape": "round",
   "triangleLoopHeight": 4
  },
  {
   "className": "PerBaseStrictLayoutProps",
   "stretch3": 0,
   "flatLoopAngle3": 0,
   "flipStem": false,
   "loopShape": "round",
   "triangleLoopHeight": 4
  },
  {
   "className": "PerBaseStrictLayoutProps",
   "stretch3": 0,
   "flatLoopAngle3": 0,
   "flipStem": false,
   "loopShape": "round",
   "triangleLoopHeight": 4
  },
  {
   "className": "PerBaseStrictLayoutProps",
   "stretch3": 0,
   "flatLoopAngle3": 0,
   "flipStem": false,
   "loopShape": "round",
   "triangleLoopHeight": 4
  },
  {
   "className": "PerBaseStrictLayoutProps",
   "stretch3": 0,
   "flatLoopAngle3": 0,
   "flipStem": false,
   "loopShape": "round",
   "triangleLoopHeight": 4
  },
  {
   "className": "PerBaseStrictLayoutProps",
   "stretch3": 0,
   "flatLoopAngle3": 0,
   "flipStem": false,
   "loopShape": "round",
   "triangleLoopHeight": 4
  },
  {
   "className": "PerBaseStrictLayoutProps",
   "stretch3": 0,
   "flatLoopAngle3": 0,
   "flipStem": false,
   "loopShape": "round",
   "triangleLoopHeight": 4
  },
  {
   "className": "PerBaseStrictLayoutProps",
   "stretch3": 0,
   "flatLoopAngle3": 0,
   "flipStem": false,
   "loopShape": "round",
   "triangleLoopHeight": 4
  },
  {
   "className": "PerBaseStrictLayoutProps",
   "stretch3": 0,
   "flatLoopAngle3": 0,
   "flipStem": false,
   "loopShape": "round",
   "triangleLoopHeight": 4
  },
  {
   "className": "PerBaseStrictLayoutProps",
   "stretch3": 0,
   "flatLoopAngle3": 0,
   "flipStem": false,
   "loopShape": "round",
   "triangleLoopHeight": 4
  },
  {
   "className": "PerBaseStrictLayoutProps",
   "stretch3": 0,
   "flatLoopAngle3": 0,
   "flipStem": false,
   "loopShape": "round",
   "triangleLoopHeight": 4
  },
  {
   "className": "PerBaseStrictLayoutProps",
   "stretch3": 0,
   "flatLoopAngle3": 0,
   "flipStem": false,
   "loopShape": "round",
   "triangleLoopHeight": 4
  },
  {
   "className": "PerBaseStrictLayoutProps",
   "stretch3": 0,
   "flatLoopAngle3": 0,
   "flipStem": false,
   "loopShape": "round",
   "triangleLoopHeight": 4
  },
  {
   "className": "PerBaseStrictLayoutProps",
   "stretch3": 0,
   "flatLoopAngle3": 0,
   "flipStem": false,
   "loopShape": "round",
   "triangleLoopHeight": 4
  },
  {
   "className": "PerBaseStrictLayoutProps",
   "stretch3": 0,
   "flatLoopAngle3": 0,
   "flipStem": false,
   "loopShape": "round",
   "triangleLoopHeight": 4
  },
  {
   "className": "PerBaseStrictLayoutProps",
   "stretch3": 0,
   "flatLoopAngle3": 0,
   "flipStem": false,
   "loopShape": "round",
   "triangleLoopHeight": 4
  },
  {
   "className": "PerBaseStrictLayoutProps",
   "stretch3": 0,
   "flatLoopAngle3": 0,
   "flipStem": false,
   "loopShape": "round",
   "triangleLoopHeight": 4
  },
  {
   "className": "PerBaseStrictLayoutProps",
   "stretch3": 0,
   "flatLoopAngle3": 0,
   "flipStem": false,
   "loopShape": "round",
   "triangleLoopHeight": 4
  },
  {
   "className": "PerBaseStrictLayoutProps",
   "stretch3": 0,
   "flatLoopAngle3": 0,
   "flipStem": false,
   "loopShape": "round",
   "triangleLoopHeight": 4
  },
  {
   "className": "PerBaseStrictLayoutProps",
   "stretch3": 0,
   "flatLoopAngle3": 0,
   "flipStem": false,
   "loopShape": "round",
   "triangleLoopHeight": 4
  },
  {
   "className": "PerBaseStrictLayoutProps",
   "stretch3": 0,
   "flatLoopAngle3": 0,
   "flipStem": false,
   "loopShape": "round",
   "triangleLoopHeight": 4
  },
  {
   "className": "PerBaseStrictLayoutProps",
   "stretch3": 0,
   "flatLoopAngle3": 0,
   "flipStem": false,
   "loopShape": "round",
   "triangleLoopHeight": 4
  },
  {
   "className": "PerBaseStrictLayoutProps",
   "stretch3": 0,
   "flatLoopAngle3": 0,
   "flipStem": false,
   "loopShape": "round",
   "triangleLoopHeight": 4
  },
  {
   "className": "PerBaseStrictLayoutProps",
   "stretch3": 0,
   "flatLoopAngle3": 0,
   "flipStem": false,
   "loopShape": "round",
   "triangleLoopHeight": 4
  },
  {
   "className": "PerBaseStrictLayoutProps",
   "stretch3": 0.08101745422856786,
   "flatLoopAngle3": 0,
   "flipStem": false,
   "loopShape": "round",
   "triangleLoopHeight": 4
  },
  {
   "className": "PerBaseStrictLayoutProps",
   "stretch3": 0.08101745422856786,
   "flatLoopAngle3": 0,
   "flipStem": false,
   "loopShape": "round",
   "triangleLoopHeight": 4
  },
  {
   "className": "PerBaseStrictLayoutProps",
   "stretch3": 0.08101745422856786,
   "flatLoopAngle3": 0,
   "flipStem": false,
   "loopShape": "round",
   "triangleLoopHeight": 4
  },
  {
   "className": "PerBaseStrictLayoutProps",
   "stretch3": 0,
   "flatLoopAngle3": 0,
   "flipStem": false,
   "loopShape": "round",
   "triangleLoopHeight": 4
  },
  {
   "className": "PerBaseStrictLayoutProps",
   "stretch3": 0,
   "flatLoopAngle3": 0,
   "flipStem": false,
   "loopShape": "round",
   "triangleLoopHeight": 4
  },
  {
   "className": "PerBaseStrictLayoutProps",
   "stretch3": 0,
   "flatLoopAngle3": 0,
   "flipStem": false,
   "loopShape": "round",
   "triangleLoopHeight": 4
  },
  {
   "className": "PerBaseStrictLayoutProps",
   "stretch3": 0,
   "flatLoopAngle3": 0,
   "flipStem": false,
   "loopShape": "round",
   "triangleLoopHeight": 4
  },
  {
   "className": "PerBaseStrictLayoutProps",
   "stretch3": 0,
   "flatLoopAngle3": 0,
   "flipStem": false,
   "loopShape": "round",
   "triangleLoopHeight": 4
  },
  {
   "className": "PerBaseStrictLayoutProps",
   "stretch3": 0,
   "flatLoopAngle3": 0,
   "flipStem": false,
   "loopShape": "round",
   "triangleLoopHeight": 4
  },
  {
   "className": "PerBaseStrictLayoutProps",
   "stretch3": 0,
   "flatLoopAngle3": 0,
   "flipStem": false,
   "loopShape": "round",
   "triangleLoopHeight": 4
  },
  {
   "className": "PerBaseStrictLayoutProps",
   "stretch3": 0,
   "flatLoopAngle3": 0,
   "flipStem": false,
   "loopShape": "round",
   "triangleLoopHeight": 4
  },
  {
   "className": "PerBaseStrictLayoutProps",
   "stretch3": 0,
   "flatLoopAngle3": 0,
   "flipStem": false,
   "loopShape": "round",
   "triangleLoopHeight": 4
  },
  {
   "className": "PerBaseStrictLayoutProps",
   "stretch3": 0,
   "flatLoopAngle3": 0,
   "flipStem": false,
   "loopShape": "round",
   "triangleLoopHeight": 4
  },
  {
   "className": "PerBaseStrictLayoutProps",
   "stretch3": 0,
   "flatLoopAngle3": 0,
   "flipStem": false,
   "loopShape": "round",
   "triangleLoopHeight": 4
  },
  {
   "className": "PerBaseStrictLayoutProps",
   "stretch3": 0,
   "flatLoopAngle3": 0,
   "flipStem": false,
   "loopShape": "round",
   "triangleLoopHeight": 4
  },
  {
   "className": "PerBaseStrictLayoutProps",
   "stretch3": 0,
   "flatLoopAngle3": 0,
   "flipStem": false,
   "loopShape": "round",
   "triangleLoopHeight": 4
  },
  {
   "className": "PerBaseStrictLayoutProps",
   "stretch3": 0,
   "flatLoopAngle3": 0,
   "flipStem": false,
   "loopShape": "round",
   "triangleLoopHeight": 4
  },
  {
   "className": "PerBaseStrictLayoutProps",
   "stretch3": 0,
   "flatLoopAngle3": 0,
   "flipStem": false,
   "loopShape": "round",
   "triangleLoopHeight": 4
  },
  {
   "className": "PerBaseStrictLayoutProps",
   "stretch3": 0,
   "flatLoopAngle3": 0,
   "flipStem": false,
   "loopShape": "round",
   "triangleLoopHeight": 4
  },
  {
   "className": "PerBaseStrictLayoutProps",
   "stretch3": 0,
   "flatLoopAngle3": 0,
   "flipStem": false,
   "loopShape": "round",
   "triangleLoopHeight": 4
  },
  {
   "className": "PerBaseStrictLayoutProps",
   "stretch3": 0,
   "flatLoopAngle3": 0,
   "flipStem": false,
   "loopShape": "round",
   "triangleLoopHeight": 4
  },
  {
   "className": "PerBaseStrictLayoutProps",
   "stretch3": 0,
   "flatLoopAngle3": 0,
   "flipStem": false,
   "loopShape": "round",
   "triangleLoopHeight": 4
  },
  {
   "className": "PerBaseStrictLayoutProps",
   "stretch3": 0,
   "flatLoopAngle3": 0,
   "flipStem": false,
   "loopShape": "round",
   "triangleLoopHeight": 4
  },
  {
   "className": "PerBaseStrictLayoutProps",
   "stretch3": 0,
   "flatLoopAngle3": 0,
   "flipStem": false,
   "loopShape": "round",
   "triangleLoopHeight": 4
  },
  {
   "className": "PerBaseStrictLayoutProps",
   "stretch3": 0,
   "flatLoopAngle3": 0,
   "flipStem": false,
   "loopShape": "round",
   "triangleLoopHeight": 4
  },
  {
   "className": "PerBaseStrictLayoutProps",
   "stretch3": 0,
   "flatLoopAngle3": 0,
   "flipStem": false,
   "loopShape": "round",
   "triangleLoopHeight": 4
  },
  {
   "className": "PerBaseStrictLayoutProps",
   "stretch3": 0,
   "flatLoopAngle3": 0,
   "flipStem": false,
   "loopShape": "round",
   "triangleLoopHeight": 4
  },
  {
   "className": "PerBaseStrictLayoutProps",
   "stretch3": 0,
   "flatLoopAngle3": 0,
   "flipStem": false,
   "loopShape": "round",
   "triangleLoopHeight": 4
  },
  {
   "className": "PerBaseStrictLayoutProps",
   "stretch3": 0,
   "flatLoopAngle3": 0,
   "flipStem": false,
   "loopShape": "round",
   "triangleLoopHeight": 4
  },
  {
   "className": "PerBaseStrictLayoutProps",
   "stretch3": 0,
   "flatLoopAngle3": 0,
   "flipStem": false,
   "loopShape": "round",
   "triangleLoopHeight": 4
  },
  {
   "className": "PerBaseStrictLayoutProps",
   "stretch3": 0,
   "flatLoopAngle3": 0,
   "flipStem": false,
   "loopShape": "round",
   "triangleLoopHeight": 4
  },
  {
   "className": "PerBaseStrictLayoutProps",
   "stretch3": 0,
   "flatLoopAngle3": 0,
   "flipStem": false,
   "loopShape": "round",
   "triangleLoopHeight": 4
  },
  {
   "className": "PerBaseStrictLayoutProps",
   "stretch3": 0,
   "flatLoopAngle3": 0,
   "flipStem": false,
   "loopShape": "round",
   "triangleLoopHeight": 4
  },
  {
   "className": "PerBaseStrictLayoutProps",
   "stretch3": 0,
   "flatLoopAngle3": 0,
   "flipStem": false,
   "loopShape": "round",
   "triangleLoopHeight": 4
  },
  {
   "className": "PerBaseStrictLayoutProps",
   "stretch3": 0,
   "flatLoopAngle3": 0,
   "flipStem": false,
   "loopShape": "round",
   "triangleLoopHeight": 4
  },
  {
   "className": "PerBaseStrictLayoutProps",
   "stretch3": 0,
   "flatLoopAngle3": 0,
   "flipStem": false,
   "loopShape": "round",
   "triangleLoopHeight": 4
  },
  {
   "className": "PerBaseStrictLayoutProps",
   "stretch3": 0,
   "flatLoopAngle3": 0,
   "flipStem": false,
   "loopShape": "round",
   "triangleLoopHeight": 4
  },
  {
   "className": "PerBaseStrictLayoutProps",
   "stretch3": 0,
   "flatLoopAngle3": 0,
   "flipStem": false,
   "loopShape": "round",
   "triangleLoopHeight": 4
  },
  {
   "className": "PerBaseStrictLayoutProps",
   "stretch3": 0,
   "flatLoopAngle3": 0,
   "flipStem": false,
   "loopShape": "round",
   "triangleLoopHeight": 4
  },
  {
   "className": "PerBaseStrictLayoutProps",
   "stretch3": 0,
   "flatLoopAngle3": 0,
   "flipStem": false,
   "loopShape": "round",
   "triangleLoopHeight": 4
  },
  {
   "className": "PerBaseStrictLayoutProps",
   "stretch3": 0.44152457089704156,
   "flatLoopAngle3": 0,
   "flipStem": false,
   "loopShape": "round",
   "triangleLoopHeight": 4
  },
  {
   "className": "PerBaseStrictLayoutProps",
   "stretch3": 0.44152457089704156,
   "flatLoopAngle3": 0,
   "flipStem": false,
   "loopShape": "round",
   "triangleLoopHeight": 4
  },
  {
   "className": "PerBaseStrictLayoutProps",
   "stretch3": 0,
   "flatLoopAngle3": 0,
   "flipStem": true,
   "loopShape": "round",
   "triangleLoopHeight": 4
  },
  {
   "className": "PerBaseStrictLayoutProps",
   "stretch3": 0,
   "flatLoopAngle3": 0,
   "flipStem": false,
   "loopShape": "round",
   "triangleLoopHeight": 4
  },
  {
   "className": "PerBaseStrictLayoutProps",
   "stretch3": 0,
   "flatLoopAngle3": 0,
   "flipStem": false,
   "loopShape": "round",
   "triangleLoopHeight": 4
  },
  {
   "className": "PerBaseStrictLayoutProps",
   "stretch3": 0,
   "flatLoopAngle3": 0,
   "flipStem": false,
   "loopShape": "round",
   "triangleLoopHeight": 4
  },
  {
   "className": "PerBaseStrictLayoutProps",
   "stretch3": 0,
   "flatLoopAngle3": 0,
   "flipStem": false,
   "loopShape": "round",
   "triangleLoopHeight": 4
  },
  {
   "className": "PerBaseStrictLayoutProps",
   "stretch3": 0,
   "flatLoopAngle3": 0,
   "flipStem": false,
   "loopShape": "round",
   "triangleLoopHeight": 4
  },
  {
   "className": "PerBaseStrictLayoutProps",
   "stretch3": 0,
   "flatLoopAngle3": 0,
   "flipStem": false,
   "loopShape": "round",
   "triangleLoopHeight": 4
  },
  {
   "className": "PerBaseStrictLayoutProps",
   "stretch3": 0,
   "flatLoopAngle3": 0,
   "flipStem": false,
   "loopShape": "round",
   "triangleLoopHeight": 4
  },
  {
   "className": "PerBaseStrictLayoutProps",
   "stretch3": 0,
   "flatLoopAngle3": 0,
   "flipStem": false,
   "loopShape": "round",
   "triangleLoopHeight": 4
  },
  {
   "className": "PerBaseStrictLayoutProps",
   "stretch3": 0,
   "flatLoopAngle3": 0,
   "flipStem": false,
   "loopShape": "round",
   "triangleLoopHeight": 4
  },
  {
   "className": "PerBaseStrictLayoutProps",
   "stretch3": 0,
   "flatLoopAngle3": 0,
   "flipStem": false,
   "loopShape": "round",
   "triangleLoopHeight": 4
  },
  {
   "className": "PerBaseStrictLayoutProps",
   "stretch3": 0,
   "flatLoopAngle3": 0,
   "flipStem": false,
   "loopShape": "round",
   "triangleLoopHeight": 4
  },
  {
   "className": "PerBaseStrictLayoutProps",
   "stretch3": 0,
   "flatLoopAngle3": 0,
   "flipStem": false,
   "loopShape": "round",
   "triangleLoopHeight": 4
  },
  {
   "className": "PerBaseStrictLayoutProps",
   "stretch3": 0,
   "flatLoopAngle3": 0,
   "flipStem": false,
   "loopShape": "round",
   "triangleLoopHeight": 4
  },
  {
   "className": "PerBaseStrictLayoutProps",
   "stretch3": 0,
   "flatLoopAngle3": 0,
   "flipStem": false,
   "loopShape": "round",
   "triangleLoopHeight": 4
  },
  {
   "className": "PerBaseStrictLayoutProps",
   "stretch3": 0,
   "flatLoopAngle3": 0,
   "flipStem": false,
   "loopShape": "round",
   "triangleLoopHeight": 4
  },
  {
   "className": "PerBaseStrictLayoutProps",
   "stretch3": 0,
   "flatLoopAngle3": 0,
   "flipStem": false,
   "loopShape": "round",
   "triangleLoopHeight": 4
  },
  {
   "className": "PerBaseStrictLayoutProps",
   "stretch3": 0,
   "flatLoopAngle3": 0,
   "flipStem": false,
   "loopShape": "round",
   "triangleLoopHeight": 4
  },
  {
   "className": "PerBaseStrictLayoutProps",
   "stretch3": 0,
   "flatLoopAngle3": 0,
   "flipStem": false,
   "loopShape": "round",
   "triangleLoopHeight": 4
  },
  {
   "className": "PerBaseStrictLayoutProps",
   "stretch3": 0,
   "flatLoopAngle3": 0,
   "flipStem": false,
   "loopShape": "round",
   "triangleLoopHeight": 4
  },
  {
   "className": "PerBaseStrictLayoutProps",
   "stretch3": 0,
   "flatLoopAngle3": 0,
   "flipStem": false,
   "loopShape": "round",
   "triangleLoopHeight": 4
  },
  {
   "className": "PerBaseStrictLayoutProps",
   "stretch3": 0,
   "flatLoopAngle3": 0,
   "flipStem": false,
   "loopShape": "round",
   "triangleLoopHeight": 4
  },
  {
   "className": "PerBaseStrictLayoutProps",
   "stretch3": 0,
   "flatLoopAngle3": 0,
   "flipStem": false,
   "loopShape": "round",
   "triangleLoopHeight": 4
  },
  {
   "className": "PerBaseStrictLayoutProps",
   "stretch3": 0,
   "flatLoopAngle3": 0,
   "flipStem": false,
   "loopShape": "round",
   "triangleLoopHeight": 4
  },
  {
   "className": "PerBaseStrictLayoutProps",
   "stretch3": 0,
   "flatLoopAngle3": 0,
   "flipStem": false,
   "loopShape": "round",
   "triangleLoopHeight": 4
  },
  {
   "className": "PerBaseStrictLayoutProps",
   "stretch3": 0,
   "flatLoopAngle3": 0,
   "flipStem": false,
   "loopShape": "round",
   "triangleLoopHeight": 4
  },
  {
   "className": "PerBaseStrictLayoutProps",
   "stretch3": 0,
   "flatLoopAngle3": 0,
   "flipStem": false,
   "loopShape": "round",
   "triangleLoopHeight": 4
  },
  {
   "className": "PerBaseStrictLayoutProps",
   "stretch3": 0,
   "flatLoopAngle3": 0,
   "flipStem": false,
   "loopShape": "round",
   "triangleLoopHeight": 4
  },
  {
   "className": "PerBaseStrictLayoutProps",
   "stretch3": 0,
   "flatLoopAngle3": 0,
   "flipStem": false,
   "loopShape": "round",
   "triangleLoopHeight": 4
  },
  {
   "className": "PerBaseStrictLayoutProps",
   "stretch3": 0,
   "flatLoopAngle3": 0,
   "flipStem": false,
   "loopShape": "round",
   "triangleLoopHeight": 4
  },
  {
   "className": "PerBaseStrictLayoutProps",
   "stretch3": 0,
   "flatLoopAngle3": 0,
   "flipStem": false,
   "loopShape": "round",
   "triangleLoopHeight": 4
  },
  {
   "className": "PerBaseStrictLayoutProps",
   "stretch3": 0,
   "flatLoopAngle3": 0,
   "flipStem": false,
   "loopShape": "round",
   "triangleLoopHeight": 4
  },
  {
   "className": "PerBaseStrictLayoutProps",
   "stretch3": 0,
   "flatLoopAngle3": 0,
   "flipStem": false,
   "loopShape": "round",
   "triangleLoopHeight": 4
  },
  {
   "className": "PerBaseStrictLayoutProps",
   "stretch3": 0,
   "flatLoopAngle3": 0,
   "flipStem": false,
   "loopShape": "round",
   "triangleLoopHeight": 4
  },
  {
   "className": "PerBaseStrictLayoutProps",
   "stretch3": 0,
   "flatLoopAngle3": 0,
   "flipStem": false,
   "loopShape": "round",
   "triangleLoopHeight": 4
  },
  {
   "className": "PerBaseStrictLayoutProps",
   "stretch3": 0,
   "flatLoopAngle3": 0,
   "flipStem": false,
   "loopShape": "round",
   "triangleLoopHeight": 4
  },
  {
   "className": "PerBaseStrictLayoutProps",
   "stretch3": 6.30454897357019,
   "flatLoopAngle3": 0,
   "flipStem": false,
   "loopShape": "round",
   "triangleLoopHeight": 4
  },
  {
   "className": "PerBaseStrictLayoutProps",
   "stretch3": 6.30454897357019,
   "flatLoopAngle3": 0,
   "flipStem": false,
   "loopShape": "round",
   "triangleLoopHeight": 4
  },
  {
   "className": "PerBaseStrictLayoutProps",
   "stretch3": 0,
   "flatLoopAngle3": 0,
   "flipStem": false,
   "loopShape": "round",
   "triangleLoopHeight": 4
  },
  {
   "className": "PerBaseStrictLayoutProps",
   "stretch3": 0,
   "flatLoopAngle3": 0,
   "flipStem": false,
   "loopShape": "round",
   "triangleLoopHeight": 4
  },
  {
   "className": "PerBaseStrictLayoutProps",
   "stretch3": 0,
   "flatLoopAngle3": 0,
   "flipStem": false,
   "loopShape": "round",
   "triangleLoopHeight": 4
  },
  {
   "className": "PerBaseStrictLayoutProps",
   "stretch3": 0,
   "flatLoopAngle3": 0,
   "flipStem": false,
   "loopShape": "round",
   "triangleLoopHeight": 4
  },
  {
   "className": "PerBaseStrictLayoutProps",
   "stretch3": 5,
   "flatLoopAngle3": 0,
   "flipStem": false,
   "loopShape": "round",
   "triangleLoopHeight": 4
  },
  {
   "className": "PerBaseStrictLayoutProps",
   "stretch3": 0,
   "flatLoopAngle3": 0,
   "flipStem": false,
   "loopShape": "round",
   "triangleLoopHeight": 4
  },
  {
   "className": "PerBaseStrictLayoutProps",
   "stretch3": 0,
   "flatLoopAngle3": 0,
   "flipStem": false,
   "loopShape": "round",
   "triangleLoopHeight": 4
  },
  {
   "className": "PerBaseStrictLayoutProps",
   "stretch3": 0,
   "flatLoopAngle3": 0,
   "flipStem": false,
   "loopShape": "round",
   "triangleLoopHeight": 4
  },
  {
   "className": "PerBaseStrictLayoutProps",
   "stretch3": 0,
   "flatLoopAngle3": 0,
   "flipStem": false,
   "loopShape": "round",
   "triangleLoopHeight": 4
  },
  {
   "className": "PerBaseStrictLayoutProps",
   "stretch3": 0,
   "flatLoopAngle3": 0,
   "flipStem": false,
   "loopShape": "round",
   "triangleLoopHeight": 4
  },
  {
   "className": "PerBaseStrictLayoutProps",
   "stretch3": 0,
   "flatLoopAngle3": 0,
   "flipStem": false,
   "loopShape": "round",
   "triangleLoopHeight": 4
  },
  {
   "className": "PerBaseStrictLayoutProps",
   "stretch3": 0,
   "flatLoopAngle3": 0,
   "flipStem": false,
   "loopShape": "round",
   "triangleLoopHeight": 4
  },
  {
   "className": "PerBaseStrictLayoutProps",
   "stretch3": 0,
   "flatLoopAngle3": 0,
   "flipStem": false,
   "loopShape": "round",
   "triangleLoopHeight": 4
  },
  {
   "className": "PerBaseStrictLayoutProps",
   "stretch3": 0,
   "flatLoopAngle3": 0,
   "flipStem": false,
   "loopShape": "round",
   "triangleLoopHeight": 4
  },
  {
   "className": "PerBaseStrictLayoutProps",
   "stretch3": 0,
   "flatLoopAngle3": 0,
   "flipStem": false,
   "loopShape": "round",
   "triangleLoopHeight": 4
  },
  {
   "className": "PerBaseStrictLayoutProps",
   "stretch3": 0,
   "flatLoopAngle3": 0,
   "flipStem": false,
   "loopShape": "round",
   "triangleLoopHeight": 4
  },
  {
   "className": "PerBaseStrictLayoutProps",
   "stretch3": 0,
   "flatLoopAngle3": 0,
   "flipStem": false,
   "loopShape": "round",
   "triangleLoopHeight": 4
  },
  {
   "className": "PerBaseStrictLayoutProps",
   "stretch3": 0,
   "flatLoopAngle3": 0,
   "flipStem": false,
   "loopShape": "round",
   "triangleLoopHeight": 4
  },
  {
   "className": "PerBaseStrictLayoutProps",
   "stretch3": 0,
   "flatLoopAngle3": 0,
   "flipStem": false,
   "loopShape": "round",
   "triangleLoopHeight": 4
  },
  {
   "className": "PerBaseStrictLayoutProps",
   "stretch3": 0,
   "flatLoopAngle3": 0,
   "flipStem": false,
   "loopShape": "round",
   "triangleLoopHeight": 4
  },
  {
   "className": "PerBaseStrictLayoutProps",
   "stretch3": 0,
   "flatLoopAngle3": 0,
   "flipStem": false,
   "loopShape": "round",
   "triangleLoopHeight": 4
  },
  {
   "className": "PerBaseStrictLayoutProps",
   "stretch3": 0,
   "flatLoopAngle3": 0,
   "flipStem": false,
   "loopShape": "round",
   "triangleLoopHeight": 4
  },
  {
   "className": "PerBaseStrictLayoutProps",
   "stretch3": 0,
   "flatLoopAngle3": 0,
   "flipStem": false,
   "loopShape": "round",
   "triangleLoopHeight": 4
  },
  {
   "className": "PerBaseStrictLayoutProps",
   "stretch3": 0,
   "flatLoopAngle3": 0,
   "flipStem": false,
   "loopShape": "round",
   "triangleLoopHeight": 4
  },
  {
   "className": "PerBaseStrictLayoutProps",
   "stretch3": 0,
   "flatLoopAngle3": 0,
   "flipStem": false,
   "loopShape": "round",
   "triangleLoopHeight": 4
  },
  {
   "className": "PerBaseStrictLayoutProps",
   "stretch3": 0,
   "flatLoopAngle3": 0,
   "flipStem": false,
   "loopShape": "round",
   "triangleLoopHeight": 4
  },
  {
   "className": "PerBaseStrictLayoutProps",
   "stretch3": 0,
   "flatLoopAngle3": 0,
   "flipStem": false,
   "loopShape": "round",
   "triangleLoopHeight": 4
  },
  {
   "className": "PerBaseStrictLayoutProps",
   "stretch3": 0,
   "flatLoopAngle3": 0,
   "flipStem": false,
   "loopShape": "round",
   "triangleLoopHeight": 4
  },
  {
   "className": "PerBaseStrictLayoutProps",
   "stretch3": 0,
   "flatLoopAngle3": 0,
   "flipStem": false,
   "loopShape": "round",
   "triangleLoopHeight": 4
  },
  {
   "className": "PerBaseStrictLayoutProps",
   "stretch3": 0,
   "flatLoopAngle3": 0,
   "flipStem": false,
   "loopShape": "round",
   "triangleLoopHeight": 4
  },
  {
   "className": "PerBaseStrictLayoutProps",
   "stretch3": 0,
   "flatLoopAngle3": 0,
   "flipStem": false,
   "loopShape": "round",
   "triangleLoopHeight": 4
  },
  {
   "className": "PerBaseStrictLayoutProps",
   "stretch3": 0,
   "flatLoopAngle3": 0,
   "flipStem": false,
   "loopShape": "round",
   "triangleLoopHeight": 4
  },
  {
   "className": "PerBaseStrictLayoutProps",
   "stretch3": 0,
   "flatLoopAngle3": 0,
   "flipStem": false,
   "loopShape": "round",
   "triangleLoopHeight": 4
  },
  {
   "className": "PerBaseStrictLayoutProps",
   "stretch3": 0,
   "flatLoopAngle3": 0,
   "flipStem": false,
   "loopShape": "round",
   "triangleLoopHeight": 4
  },
  {
   "className": "PerBaseStrictLayoutProps",
   "stretch3": 0,
   "flatLoopAngle3": 0,
   "flipStem": false,
   "loopShape": "round",
   "triangleLoopHeight": 4
  },
  {
   "className": "PerBaseStrictLayoutProps",
   "stretch3": 0,
   "flatLoopAngle3": 0,
   "flipStem": false,
   "loopShape": "round",
   "triangleLoopHeight": 4
  },
  {
   "className": "PerBaseStrictLayoutProps",
   "stretch3": 0,
   "flatLoopAngle3": 0,
   "flipStem": false,
   "loopShape": "round",
   "triangleLoopHeight": 4
  },
  {
   "className": "PerBaseStrictLayoutProps",
   "stretch3": 0,
   "flatLoopAngle3": 0,
   "flipStem": false,
   "loopShape": "round",
   "triangleLoopHeight": 4
  },
  {
   "className": "PerBaseStrictLayoutProps",
   "stretch3": 0,
   "flatLoopAngle3": 0,
   "flipStem": false,
   "loopShape": "round",
   "triangleLoopHeight": 4
  },
  {
   "className": "PerBaseStrictLayoutProps",
   "stretch3": 0,
   "flatLoopAngle3": 0,
   "flipStem": false,
   "loopShape": "round",
   "triangleLoopHeight": 4
  },
  {
   "className": "PerBaseStrictLayoutProps",
   "stretch3": 0,
   "flatLoopAngle3": 0,
   "flipStem": false,
   "loopShape": "round",
   "triangleLoopHeight": 4
  },
  {
   "className": "PerBaseStrictLayoutProps",
   "stretch3": 0,
   "flatLoopAngle3": 0,
   "flipStem": false,
   "loopShape": "round",
   "triangleLoopHeight": 4
  },
  {
   "className": "PerBaseStrictLayoutProps",
   "stretch3": 0,
   "flatLoopAngle3": 0,
   "flipStem": false,
   "loopShape": "round",
   "triangleLoopHeight": 4
  },
  {
   "className": "PerBaseStrictLayoutProps",
   "stretch3": 0,
   "flatLoopAngle3": 0,
   "flipStem": false,
   "loopShape": "round",
   "triangleLoopHeight": 4
  },
  {
   "className": "PerBaseStrictLayoutProps",
   "stretch3": 0,
   "flatLoopAngle3": 0,
   "flipStem": false,
   "loopShape": "round",
   "triangleLoopHeight": 4
  },
  {
   "className": "PerBaseStrictLayoutProps",
   "stretch3": 0,
   "flatLoopAngle3": 0,
   "flipStem": false,
   "loopShape": "round",
   "triangleLoopHeight": 4
  },
  {
   "className": "PerBaseStrictLayoutProps",
   "stretch3": 0,
   "flatLoopAngle3": 0,
   "flipStem": false,
   "loopShape": "round",
   "triangleLoopHeight": 4
  },
  {
   "className": "PerBaseStrictLayoutProps",
   "stretch3": 0,
   "flatLoopAngle3": 0,
   "flipStem": false,
   "loopShape": "round",
   "triangleLoopHeight": 4
  },
  {
   "className": "PerBaseStrictLayoutProps",
   "stretch3": 0,
   "flatLoopAngle3": 0,
   "flipStem": false,
   "loopShape": "round",
   "triangleLoopHeight": 4
  },
  {
   "className": "PerBaseStrictLayoutProps",
   "stretch3": 0,
   "flatLoopAngle3": 0,
   "flipStem": false,
   "loopShape": "round",
   "triangleLoopHeight": 4
  },
  {
   "className": "PerBaseStrictLayoutProps",
   "stretch3": 0,
   "flatLoopAngle3": 0,
   "flipStem": false,
   "loopShape": "round",
   "triangleLoopHeight": 4
  },
  {
   "className": "PerBaseStrictLayoutProps",
   "stretch3": 0,
   "flatLoopAngle3": 0,
   "flipStem": false,
   "loopShape": "round",
   "triangleLoopHeight": 4
  },
  {
   "className": "PerBaseStrictLayoutProps",
   "stretch3": 0,
   "flatLoopAngle3": 0,
   "flipStem": false,
   "loopShape": "round",
   "triangleLoopHeight": 4
  },
  {
   "className": "PerBaseStrictLayoutProps",
   "stretch3": 0,
   "flatLoopAngle3": 0,
   "flipStem": false,
   "loopShape": "round",
   "triangleLoopHeight": 4
  },
  {
   "className": "PerBaseStrictLayoutProps",
   "stretch3": 0,
   "flatLoopAngle3": 0,
   "flipStem": false,
   "loopShape": "round",
   "triangleLoopHeight": 4
  },
  {
   "className": "PerBaseStrictLayoutProps",
   "stretch3": 0,
   "flatLoopAngle3": 0,
   "flipStem": false,
   "loopShape": "round",
   "triangleLoopHeight": 4
  },
  {
   "className": "PerBaseStrictLayoutProps",
   "stretch3": 0,
   "flatLoopAngle3": 0,
   "flipStem": false,
   "loopShape": "round",
   "triangleLoopHeight": 4
  },
  {
   "className": "PerBaseStrictLayoutProps",
   "stretch3": 0,
   "flatLoopAngle3": 0,
   "flipStem": false,
   "loopShape": "round",
   "triangleLoopHeight": 4
  },
  {
   "className": "PerBaseStrictLayoutProps",
   "stretch3": 0,
   "flatLoopAngle3": 0,
   "flipStem": false,
   "loopShape": "round",
   "triangleLoopHeight": 4
  },
  {
   "className": "PerBaseStrictLayoutProps",
   "stretch3": 4.282962347472838,
   "flatLoopAngle3": 0,
   "flipStem": false,
   "loopShape": "round",
   "triangleLoopHeight": 4
  },
  {
   "className": "PerBaseStrictLayoutProps",
   "stretch3": 0,
   "flatLoopAngle3": 0,
   "flipStem": false,
   "loopShape": "round",
   "triangleLoopHeight": 4
  },
  {
   "className": "PerBaseStrictLayoutProps",
   "stretch3": 0,
   "flatLoopAngle3": 0,
   "flipStem": false,
   "loopShape": "round",
   "triangleLoopHeight": 4
  },
  {
   "className": "PerBaseStrictLayoutProps",
   "stretch3": 0,
   "flatLoopAngle3": 0,
   "flipStem": false,
   "loopShape": "round",
   "triangleLoopHeight": 4
  },
  {
   "className": "PerBaseStrictLayoutProps",
   "stretch3": 0,
   "flatLoopAngle3": 0,
   "flipStem": false,
   "loopShape": "round",
   "triangleLoopHeight": 4
  },
  {
   "className": "PerBaseStrictLayoutProps",
   "stretch3": 0,
   "flatLoopAngle3": 0,
   "flipStem": false,
   "loopShape": "round",
   "triangleLoopHeight": 4
  },
  {
   "className": "PerBaseStrictLayoutProps",
   "stretch3": 0,
   "flatLoopAngle3": 0,
   "flipStem": false,
   "loopShape": "round",
   "triangleLoopHeight": 4
  },
  {
   "className": "PerBaseStrictLayoutProps",
   "stretch3": 0,
   "flatLoopAngle3": 0,
   "flipStem": false,
   "loopShape": "round",
   "triangleLoopHeight": 4
  },
  {
   "className": "PerBaseStrictLayoutProps",
   "stretch3": 0,
   "flatLoopAngle3": 0,
   "flipStem": false,
   "loopShape": "round",
   "triangleLoopHeight": 4
  },
  {
   "className": "PerBaseStrictLayoutProps",
   "stretch3": 0,
   "flatLoopAngle3": 0,
   "flipStem": false,
   "loopShape": "round",
   "triangleLoopHeight": 4
  },
  {
   "className": "PerBaseStrictLayoutProps",
   "stretch3": 0,
   "flatLoopAngle3": 0,
   "flipStem": false,
   "loopShape": "round",
   "triangleLoopHeight": 4
  },
  {
   "className": "PerBaseStrictLayoutProps",
   "stretch3": 0,
   "flatLoopAngle3": 0,
   "flipStem": false,
   "loopShape": "round",
   "triangleLoopHeight": 4
  },
  {
   "className": "PerBaseStrictLayoutProps",
   "stretch3": 0,
   "flatLoopAngle3": 0,
   "flipStem": false,
   "loopShape": "round",
   "triangleLoopHeight": 4
  },
  {
   "className": "PerBaseStrictLayoutProps",
   "stretch3": 0,
   "flatLoopAngle3": 0,
   "flipStem": false,
   "loopShape": "round",
   "triangleLoopHeight": 4
  },
  {
   "className": "PerBaseStrictLayoutProps",
   "stretch3": 0,
   "flatLoopAngle3": 0,
   "flipStem": false,
   "loopShape": "round",
   "triangleLoopHeight": 4
  },
  {
   "className": "PerBaseStrictLayoutProps",
   "stretch3": 0,
   "flatLoopAngle3": 0,
   "flipStem": false,
   "loopShape": "round",
   "triangleLoopHeight": 4
  },
  {
   "className": "PerBaseStrictLayoutProps",
   "stretch3": 0,
   "flatLoopAngle3": 0,
   "flipStem": false,
   "loopShape": "round",
   "triangleLoopHeight": 4
  },
  {
   "className": "PerBaseStrictLayoutProps",
   "stretch3": 0,
   "flatLoopAngle3": 0,
   "flipStem": false,
   "loopShape": "round",
   "triangleLoopHeight": 4
  },
  {
   "className": "PerBaseStrictLayoutProps",
   "stretch3": 0,
   "flatLoopAngle3": 0,
   "flipStem": false,
   "loopShape": "round",
   "triangleLoopHeight": 4
  },
  {
   "className": "PerBaseStrictLayoutProps",
   "stretch3": 0,
   "flatLoopAngle3": 0,
   "flipStem": false,
   "loopShape": "round",
   "triangleLoopHeight": 4
  },
  {
   "className": "PerBaseStrictLayoutProps",
   "stretch3": 0,
   "flatLoopAngle3": 0,
   "flipStem": false,
   "loopShape": "round",
   "triangleLoopHeight": 4
  },
  {
   "className": "PerBaseStrictLayoutProps",
   "stretch3": 0,
   "flatLoopAngle3": 0,
   "flipStem": false,
   "loopShape": "round",
   "triangleLoopHeight": 4
  },
  {
   "className": "PerBaseStrictLayoutProps",
   "stretch3": 0,
   "flatLoopAngle3": 0,
   "flipStem": false,
   "loopShape": "round",
   "triangleLoopHeight": 4
  },
  {
   "className": "PerBaseStrictLayoutProps",
   "stretch3": 0,
   "flatLoopAngle3": 0,
   "flipStem": false,
   "loopShape": "round",
   "triangleLoopHeight": 4
  },
  {
   "className": "PerBaseStrictLayoutProps",
   "stretch3": 0,
   "flatLoopAngle3": 0,
   "flipStem": false,
   "loopShape": "round",
   "triangleLoopHeight": 4
  },
  {
   "className": "PerBaseStrictLayoutProps",
   "stretch3": 0,
   "flatLoopAngle3": 0,
   "flipStem": false,
   "loopShape": "round",
   "triangleLoopHeight": 4
  },
  {
   "className": "PerBaseStrictLayoutProps",
   "stretch3": 0,
   "flatLoopAngle3": 0,
   "flipStem": false,
   "loopShape": "round",
   "triangleLoopHeight": 4
  },
  {
   "className": "PerBaseStrictLayoutProps",
   "stretch3": 0,
   "flatLoopAngle3": 0,
   "flipStem": false,
   "loopShape": "round",
   "triangleLoopHeight": 4
  },
  {
   "className": "PerBaseStrictLayoutProps",
   "stretch3": 0,
   "flatLoopAngle3": 0,
   "flipStem": false,
   "loopShape": "round",
   "triangleLoopHeight": 4
  },
  {
   "className": "PerBaseStrictLayoutProps",
   "stretch3": 0,
   "flatLoopAngle3": 0,
   "flipStem": false,
   "loopShape": "round",
   "triangleLoopHeight": 4
  },
  {
   "className": "PerBaseStrictLayoutProps",
   "stretch3": 0,
   "flatLoopAngle3": 0,
   "flipStem": false,
   "loopShape": "round",
   "triangleLoopHeight": 4
  },
  {
   "className": "PerBaseStrictLayoutProps",
   "stretch3": 0,
   "flatLoopAngle3": 0,
   "flipStem": false,
   "loopShape": "round",
   "triangleLoopHeight": 4
  },
  {
   "className": "PerBaseStrictLayoutProps",
   "stretch3": 0,
   "flatLoopAngle3": 0,
   "flipStem": false,
   "loopShape": "round",
   "triangleLoopHeight": 4
  },
  {
   "className": "PerBaseStrictLayoutProps",
   "stretch3": 0,
   "flatLoopAngle3": 0,
   "flipStem": false,
   "loopShape": "round",
   "triangleLoopHeight": 4
  },
  {
   "className": "PerBaseStrictLayoutProps",
   "stretch3": 0,
   "flatLoopAngle3": 0,
   "flipStem": false,
   "loopShape": "round",
   "triangleLoopHeight": 4
  },
  {
   "className": "PerBaseStrictLayoutProps",
   "stretch3": 0,
   "flatLoopAngle3": 0,
   "flipStem": false,
   "loopShape": "round",
   "triangleLoopHeight": 4
  },
  {
   "className": "PerBaseStrictLayoutProps",
   "stretch3": 0,
   "flatLoopAngle3": 0,
   "flipStem": false,
   "loopShape": "round",
   "triangleLoopHeight": 4
  },
  {
   "className": "PerBaseStrictLayoutProps",
   "stretch3": 0,
   "flatLoopAngle3": 0,
   "flipStem": false,
   "loopShape": "round",
   "triangleLoopHeight": 4
  },
  {
   "className": "PerBaseStrictLayoutProps",
   "stretch3": 0,
   "flatLoopAngle3": 0,
   "flipStem": false,
   "loopShape": "round",
   "triangleLoopHeight": 4
  },
  {
   "className": "PerBaseStrictLayoutProps",
   "stretch3": 0,
   "flatLoopAngle3": 0,
   "flipStem": false,
   "loopShape": "round",
   "triangleLoopHeight": 4
  },
  {
   "className": "PerBaseStrictLayoutProps",
   "stretch3": 0,
   "flatLoopAngle3": 0,
   "flipStem": false,
   "loopShape": "round",
   "triangleLoopHeight": 4
  },
  {
   "className": "PerBaseStrictLayoutProps",
   "stretch3": 0,
   "flatLoopAngle3": 0,
   "flipStem": false,
   "loopShape": "round",
   "triangleLoopHeight": 4
  },
  {
   "className": "PerBaseStrictLayoutProps",
   "stretch3": 0,
   "flatLoopAngle3": 0,
   "flipStem": false,
   "loopShape": "round",
   "triangleLoopHeight": 4
  },
  {
   "className": "PerBaseStrictLayoutProps",
   "stretch3": 0,
   "flatLoopAngle3": 0,
   "flipStem": false,
   "loopShape": "round",
   "triangleLoopHeight": 4
  },
  {
   "className": "PerBaseStrictLayoutProps",
   "stretch3": 0,
   "flatLoopAngle3": 0,
   "flipStem": false,
   "loopShape": "round",
   "triangleLoopHeight": 4
  },
  {
   "className": "PerBaseStrictLayoutProps",
   "stretch3": 0,
   "flatLoopAngle3": 0,
   "flipStem": false,
   "loopShape": "round",
   "triangleLoopHeight": 4
  },
  {
   "className": "PerBaseStrictLayoutProps",
   "stretch3": 1,
   "flatLoopAngle3": 0,
   "flipStem": false,
   "loopShape": "round",
   "triangleLoopHeight": 4
  },
  {
   "className": "PerBaseStrictLayoutProps",
   "stretch3": 0,
   "flatLoopAngle3": 0,
   "flipStem": false,
   "loopShape": "round",
   "triangleLoopHeight": 4
  },
  {
   "className": "PerBaseStrictLayoutProps",
   "stretch3": 0.9090909090909092,
   "flatLoopAngle3": 0,
   "flipStem": false,
   "loopShape": "round",
   "triangleLoopHeight": 4
  },
  {
   "className": "PerBaseStrictLayoutProps",
   "stretch3": 0,
   "flatLoopAngle3": 0,
   "flipStem": false,
   "loopShape": "round",
   "triangleLoopHeight": 4
  },
  {
   "className": "PerBaseStrictLayoutProps",
   "stretch3": 0,
   "flatLoopAngle3": 0,
   "flipStem": false,
   "loopShape": "round",
   "triangleLoopHeight": 4
  },
  {
   "className": "PerBaseStrictLayoutProps",
   "stretch3": 0,
   "flatLoopAngle3": 0,
   "flipStem": false,
   "loopShape": "round",
   "triangleLoopHeight": 4
  },
  {
   "className": "PerBaseStrictLayoutProps",
   "stretch3": 0,
   "flatLoopAngle3": 0,
   "flipStem": false,
   "loopShape": "round",
   "triangleLoopHeight": 4
  },
  {
   "className": "PerBaseStrictLayoutProps",
   "stretch3": 0,
   "flatLoopAngle3": 0,
   "flipStem": false,
   "loopShape": "round",
   "triangleLoopHeight": 4
  },
  {
   "className": "PerBaseStrictLayoutProps",
   "stretch3": 0,
   "flatLoopAngle3": 0,
   "flipStem": false,
   "loopShape": "round",
   "triangleLoopHeight": 4
  },
  {
   "className": "PerBaseStrictLayoutProps",
   "stretch3": 0,
   "flatLoopAngle3": 0,
   "flipStem": false,
   "loopShape": "round",
   "triangleLoopHeight": 4
  },
  {
   "className": "PerBaseStrictLayoutProps",
   "stretch3": 0,
   "flatLoopAngle3": 0,
   "flipStem": false,
   "loopShape": "round",
   "triangleLoopHeight": 4
  },
  {
   "className": "PerBaseStrictLayoutProps",
   "stretch3": 0,
   "flatLoopAngle3": 0,
   "flipStem": false,
   "loopShape": "round",
   "triangleLoopHeight": 4
  },
  {
   "className": "PerBaseStrictLayoutProps",
   "stretch3": 0,
   "flatLoopAngle3": 0,
   "flipStem": false,
   "loopShape": "round",
   "triangleLoopHeight": 4
  },
  {
   "className": "PerBaseStrictLayoutProps",
   "stretch3": 0,
   "flatLoopAngle3": 0,
   "flipStem": false,
   "loopShape": "round",
   "triangleLoopHeight": 4
  },
  {
   "className": "PerBaseStrictLayoutProps",
   "stretch3": 0,
   "flatLoopAngle3": 0,
   "flipStem": false,
   "loopShape": "round",
   "triangleLoopHeight": 4
  },
  {
   "className": "PerBaseStrictLayoutProps",
   "stretch3": 0,
   "flatLoopAngle3": 0,
   "flipStem": false,
   "loopShape": "round",
   "triangleLoopHeight": 4
  },
  {
   "className": "PerBaseStrictLayoutProps",
   "stretch3": 0.2,
   "flatLoopAngle3": 0,
   "flipStem": false,
   "loopShape": "round",
   "triangleLoopHeight": 4
  },
  {
   "className": "PerBaseStrictLayoutProps",
   "stretch3": 0,
   "flatLoopAngle3": 0,
   "flipStem": false,
   "loopShape": "round",
   "triangleLoopHeight": 4
  },
  {
   "className": "PerBaseStrictLayoutProps",
   "stretch3": 0,
   "flatLoopAngle3": 0,
   "flipStem": false,
   "loopShape": "round",
   "triangleLoopHeight": 4
  },
  {
   "className": "PerBaseStrictLayoutProps",
   "stretch3": 0,
   "flatLoopAngle3": 0,
   "flipStem": false,
   "loopShape": "round",
   "triangleLoopHeight": 4
  },
  {
   "className": "PerBaseStrictLayoutProps",
   "stretch3": 0,
   "flatLoopAngle3": 0,
   "flipStem": false,
   "loopShape": "round",
   "triangleLoopHeight": 4
  },
  {
   "className": "PerBaseStrictLayoutProps",
   "stretch3": 0,
   "flatLoopAngle3": 0,
   "flipStem": false,
   "loopShape": "round",
   "triangleLoopHeight": 4
  },
  {
   "className": "PerBaseStrictLayoutProps",
   "stretch3": 0,
   "flatLoopAngle3": 0,
   "flipStem": false,
   "loopShape": "round",
   "triangleLoopHeight": 4
  },
  {
   "className": "PerBaseStrictLayoutProps",
   "stretch3": 0,
   "flatLoopAngle3": 0,
   "flipStem": false,
   "loopShape": "round",
   "triangleLoopHeight": 4
  },
  {
   "className": "PerBaseStrictLayoutProps",
   "stretch3": 0,
   "flatLoopAngle3": 0,
   "flipStem": false,
   "loopShape": "round",
   "triangleLoopHeight": 4
  },
  {
   "className": "PerBaseStrictLayoutProps",
   "stretch3": 0,
   "flatLoopAngle3": 0,
   "flipStem": false,
   "loopShape": "round",
   "triangleLoopHeight": 4
  },
  {
   "className": "PerBaseStrictLayoutProps",
   "stretch3": 0,
   "flatLoopAngle3": 0,
   "flipStem": false,
   "loopShape": "round",
   "triangleLoopHeight": 4
  },
  {
   "className": "PerBaseStrictLayoutProps",
   "stretch3": 0,
   "flatLoopAngle3": 0,
   "flipStem": false,
   "loopShape": "round",
   "triangleLoopHeight": 4
  },
  {
   "className": "PerBaseStrictLayoutProps",
   "stretch3": 0,
   "flatLoopAngle3": 0,
   "flipStem": false,
   "loopShape": "round",
   "triangleLoopHeight": 4
  },
  {
   "className": "PerBaseStrictLayoutProps",
   "stretch3": 0,
   "flatLoopAngle3": 0,
   "flipStem": false,
   "loopShape": "round",
   "triangleLoopHeight": 4
  },
  {
   "className": "PerBaseStrictLayoutProps",
   "stretch3": 0,
   "flatLoopAngle3": 0,
   "flipStem": false,
   "loopShape": "round",
   "triangleLoopHeight": 4
  },
  {
   "className": "PerBaseStrictLayoutProps",
   "stretch3": 0,
   "flatLoopAngle3": 0,
   "flipStem": false,
   "loopShape": "round",
   "triangleLoopHeight": 4
  },
  {
   "className": "PerBaseStrictLayoutProps",
   "stretch3": 0,
   "flatLoopAngle3": 0,
   "flipStem": false,
   "loopShape": "round",
   "triangleLoopHeight": 4
  },
  {
   "className": "PerBaseStrictLayoutProps",
   "stretch3": 0,
   "flatLoopAngle3": 0,
   "flipStem": false,
   "loopShape": "round",
   "triangleLoopHeight": 4
  },
  {
   "className": "PerBaseStrictLayoutProps",
   "stretch3": 2.1304497915780622,
   "flatLoopAngle3": 0,
   "flipStem": false,
   "loopShape": "round",
   "triangleLoopHeight": 4
  },
  {
   "className": "PerBaseStrictLayoutProps",
   "stretch3": 0,
   "flatLoopAngle3": 0,
   "flipStem": false,
   "loopShape": "round",
   "triangleLoopHeight": 4
  },
  {
   "className": "PerBaseStrictLayoutProps",
   "stretch3": 0,
   "flatLoopAngle3": 0,
   "flipStem": false,
   "loopShape": "round",
   "triangleLoopHeight": 4
  },
  {
   "className": "PerBaseStrictLayoutProps",
   "stretch3": 0,
   "flatLoopAngle3": 0,
   "flipStem": false,
   "loopShape": "round",
   "triangleLoopHeight": 4
  },
  {
   "className": "PerBaseStrictLayoutProps",
   "stretch3": 0,
   "flatLoopAngle3": 0,
   "flipStem": false,
   "loopShape": "round",
   "triangleLoopHeight": 4
  },
  {
   "className": "PerBaseStrictLayoutProps",
   "stretch3": 0,
   "flatLoopAngle3": 0,
   "flipStem": false,
   "loopShape": "round",
   "triangleLoopHeight": 4
  },
  {
   "className": "PerBaseStrictLayoutProps",
   "stretch3": 0,
   "flatLoopAngle3": 0,
   "flipStem": false,
   "loopShape": "round",
   "triangleLoopHeight": 4
  },
  {
   "className": "PerBaseStrictLayoutProps",
   "stretch3": 0,
   "flatLoopAngle3": 0,
   "flipStem": false,
   "loopShape": "round",
   "triangleLoopHeight": 4
  },
  {
   "className": "PerBaseStrictLayoutProps",
   "stretch3": 0,
   "flatLoopAngle3": 0,
   "flipStem": false,
   "loopShape": "round",
   "triangleLoopHeight": 4
  },
  {
   "className": "PerBaseStrictLayoutProps",
   "stretch3": 0,
   "flatLoopAngle3": 0,
   "flipStem": false,
   "loopShape": "round",
   "triangleLoopHeight": 4
  },
  {
   "className": "PerBaseStrictLayoutProps",
   "stretch3": 0,
   "flatLoopAngle3": 0,
   "flipStem": false,
   "loopShape": "round",
   "triangleLoopHeight": 4
  },
  {
   "className": "PerBaseStrictLayoutProps",
   "stretch3": 0,
   "flatLoopAngle3": 0,
   "flipStem": false,
   "loopShape": "round",
   "triangleLoopHeight": 4
  },
  {
   "className": "PerBaseStrictLayoutProps",
   "stretch3": 0,
   "flatLoopAngle3": 0,
   "flipStem": false,
   "loopShape": "round",
   "triangleLoopHeight": 4
  },
  {
   "className": "PerBaseStrictLayoutProps",
   "stretch3": 0,
   "flatLoopAngle3": 0,
   "flipStem": false,
   "loopShape": "round",
   "triangleLoopHeight": 4
  },
  {
   "className": "PerBaseStrictLayoutProps",
   "stretch3": 0,
   "flatLoopAngle3": 0,
   "flipStem": false,
   "loopShape": "round",
   "triangleLoopHeight": 4
  },
  {
   "className": "PerBaseStrictLayoutProps",
   "stretch3": 0,
   "flatLoopAngle3": 0,
   "flipStem": false,
   "loopShape": "round",
   "triangleLoopHeight": 4
  },
  {
   "className": "PerBaseStrictLayoutProps",
   "stretch3": 0,
   "flatLoopAngle3": 0,
   "flipStem": false,
   "loopShape": "round",
   "triangleLoopHeight": 4
  },
  {
   "className": "PerBaseStrictLayoutProps",
   "stretch3": 0,
   "flatLoopAngle3": 0,
   "flipStem": false,
   "loopShape": "round",
   "triangleLoopHeight": 4
  },
  {
   "className": "PerBaseStrictLayoutProps",
   "stretch3": 0,
   "flatLoopAngle3": 0,
   "flipStem": false,
   "loopShape": "round",
   "triangleLoopHeight": 4
  },
  {
   "className": "PerBaseStrictLayoutProps",
   "stretch3": 0,
   "flatLoopAngle3": 0,
   "flipStem": false,
   "loopShape": "round",
   "triangleLoopHeight": 4
  },
  {
   "className": "PerBaseStrictLayoutProps",
   "stretch3": 0,
   "flatLoopAngle3": 0,
   "flipStem": false,
   "loopShape": "round",
   "triangleLoopHeight": 4
  },
  {
   "className": "PerBaseStrictLayoutProps",
   "stretch3": 0,
   "flatLoopAngle3": 0,
   "flipStem": false,
   "loopShape": "round",
   "triangleLoopHeight": 4
  },
  {
   "className": "PerBaseStrictLayoutProps",
   "stretch3": 0,
   "flatLoopAngle3": 0,
   "flipStem": false,
   "loopShape": "round",
   "triangleLoopHeight": 4
  },
  {
   "className": "PerBaseStrictLayoutProps",
   "stretch3": 0,
   "flatLoopAngle3": 0,
   "flipStem": false,
   "loopShape": "round",
   "triangleLoopHeight": 4
  },
  {
   "className": "PerBaseStrictLayoutProps",
   "stretch3": 0,
   "flatLoopAngle3": 0,
   "flipStem": false,
   "loopShape": "round",
   "triangleLoopHeight": 4
  },
  {
   "className": "PerBaseStrictLayoutProps",
   "stretch3": 0,
   "flatLoopAngle3": 0,
   "flipStem": false,
   "loopShape": "round",
   "triangleLoopHeight": 4
  },
  {
   "className": "PerBaseStrictLayoutProps",
   "stretch3": 0,
   "flatLoopAngle3": 0,
   "flipStem": false,
   "loopShape": "round",
   "triangleLoopHeight": 4
  },
  {
   "className": "PerBaseStrictLayoutProps",
   "stretch3": 0,
   "flatLoopAngle3": 0,
   "flipStem": false,
   "loopShape": "round",
   "triangleLoopHeight": 4
  },
  {
   "className": "PerBaseStrictLayoutProps",
   "stretch3": 0,
   "flatLoopAngle3": 0,
   "flipStem": false,
   "loopShape": "round",
   "triangleLoopHeight": 4
  },
  {
   "className": "PerBaseStrictLayoutProps",
   "stretch3": 0,
   "flatLoopAngle3": 0,
   "flipStem": false,
   "loopShape": "round",
   "triangleLoopHeight": 4
  },
  {
   "className": "PerBaseStrictLayoutProps",
   "stretch3": 0,
   "flatLoopAngle3": 0,
   "flipStem": false,
   "loopShape": "round",
   "triangleLoopHeight": 4
  },
  {
   "className": "PerBaseStrictLayoutProps",
   "stretch3": 0,
   "flatLoopAngle3": 0,
   "flipStem": false,
   "loopShape": "round",
   "triangleLoopHeight": 4
  },
  {
   "className": "PerBaseStrictLayoutProps",
   "stretch3": 0,
   "flatLoopAngle3": 0,
   "flipStem": false,
   "loopShape": "round",
   "triangleLoopHeight": 4
  },
  {
   "className": "PerBaseStrictLayoutProps",
   "stretch3": 0,
   "flatLoopAngle3": 0,
   "flipStem": false,
   "loopShape": "round",
   "triangleLoopHeight": 4
  },
  {
   "className": "PerBaseStrictLayoutProps",
   "stretch3": 0,
   "flatLoopAngle3": 0,
   "flipStem": false,
   "loopShape": "round",
   "triangleLoopHeight": 4
  },
  {
   "className": "PerBaseStrictLayoutProps",
   "stretch3": 0,
   "flatLoopAngle3": 0,
   "flipStem": false,
   "loopShape": "round",
   "triangleLoopHeight": 4
  },
  {
   "className": "PerBaseStrictLayoutProps",
   "stretch3": 0,
   "flatLoopAngle3": 0,
   "flipStem": false,
   "loopShape": "round",
   "triangleLoopHeight": 4
  },
  {
   "className": "PerBaseStrictLayoutProps",
   "stretch3": 0,
   "flatLoopAngle3": 0,
   "flipStem": false,
   "loopShape": "round",
   "triangleLoopHeight": 4
  },
  {
   "className": "PerBaseStrictLayoutProps",
   "stretch3": 0,
   "flatLoopAngle3": 0,
   "flipStem": false,
   "loopShape": "round",
   "triangleLoopHeight": 4
  },
  {
   "className": "PerBaseStrictLayoutProps",
   "stretch3": 0.0029130958849300607,
   "flatLoopAngle3": 0,
   "flipStem": false,
   "loopShape": "round",
   "triangleLoopHeight": 4
  },
  {
   "className": "PerBaseStrictLayoutProps",
   "stretch3": 0.0029130958849300607,
   "flatLoopAngle3": 0,
   "flipStem": false,
   "loopShape": "round",
   "triangleLoopHeight": 4
  },
  {
   "className": "PerBaseStrictLayoutProps",
   "stretch3": 0.2,
   "flatLoopAngle3": 0,
   "flipStem": false,
   "loopShape": "round",
   "triangleLoopHeight": 4
  },
  {
   "className": "PerBaseStrictLayoutProps",
   "stretch3": 0.003000591320993477,
   "flatLoopAngle3": 0,
   "flipStem": false,
   "loopShape": "round",
   "triangleLoopHeight": 4
  },
  {
   "className": "PerBaseStrictLayoutProps",
   "stretch3": 0.003000591320993477,
   "flatLoopAngle3": 0,
   "flipStem": false,
   "loopShape": "round",
   "triangleLoopHeight": 4
  },
  {
   "className": "PerBaseStrictLayoutProps",
   "stretch3": 0,
   "flatLoopAngle3": 0,
   "flipStem": false,
   "loopShape": "round",
   "triangleLoopHeight": 4
  },
  {
   "className": "PerBaseStrictLayoutProps",
   "stretch3": 0,
   "flatLoopAngle3": 0,
   "flipStem": false,
   "loopShape": "round",
   "triangleLoopHeight": 4
  },
  {
   "className": "PerBaseStrictLayoutProps",
   "stretch3": 0,
   "flatLoopAngle3": 0,
   "flipStem": false,
   "loopShape": "round",
   "triangleLoopHeight": 4
  },
  {
   "className": "PerBaseStrictLayoutProps",
   "stretch3": 0,
   "flatLoopAngle3": 0,
   "flipStem": false,
   "loopShape": "round",
   "triangleLoopHeight": 4
  },
  {
   "className": "PerBaseStrictLayoutProps",
   "stretch3": 0,
   "flatLoopAngle3": 0,
   "flipStem": false,
   "loopShape": "round",
   "triangleLoopHeight": 4
  },
  {
   "className": "PerBaseStrictLayoutProps",
   "stretch3": 0,
   "flatLoopAngle3": 0,
   "flipStem": false,
   "loopShape": "round",
   "triangleLoopHeight": 4
  },
  {
   "className": "PerBaseStrictLayoutProps",
   "stretch3": 0,
   "flatLoopAngle3": 0,
   "flipStem": false,
   "loopShape": "round",
   "triangleLoopHeight": 4
  },
  {
   "className": "PerBaseStrictLayoutProps",
   "stretch3": 0,
   "flatLoopAngle3": 0,
   "flipStem": false,
   "loopShape": "round",
   "triangleLoopHeight": 4
  },
  {
   "className": "PerBaseStrictLayoutProps",
   "stretch3": 0,
   "flatLoopAngle3": 0,
   "flipStem": false,
   "loopShape": "round",
   "triangleLoopHeight": 4
  },
  {
   "className": "PerBaseStrictLayoutProps",
   "stretch3": 0,
   "flatLoopAngle3": 0,
   "flipStem": false,
   "loopShape": "round",
   "triangleLoopHeight": 4
  },
  {
   "className": "PerBaseStrictLayoutProps",
   "stretch3": 0,
   "flatLoopAngle3": 0,
   "flipStem": false,
   "loopShape": "round",
   "triangleLoopHeight": 4
  },
  {
   "className": "PerBaseStrictLayoutProps",
   "stretch3": 0.6924585814175392,
   "flatLoopAngle3": 0,
   "flipStem": false,
   "loopShape": "round",
   "triangleLoopHeight": 4
  }
 ],
 "baseWidth": 5.5,
 "baseHeight": 5.5
}
```
