## Supplementary material for "Novel conserved RNA structural motifs regulate genome cyclization of yellow fever virus": Figure 6-Supplementary File 2: sHP-L2C-NMIA.rnacanvas

```
{
 "className": "StrictDrawing",
 "drawing": {
  "className": "Drawing",
  "svg": "<svg xmlns=\"http://www.w3.org/2000/svg\" version=\"1.1\" xmlns:xlink=\"http://www.w3.org/1999/xlink\" xmlns:svgjs=\"http://svgjs.dev/svgjs\" viewBox=\"0 0 6446.063186341786 3295.621900665443\" width=\"19338.189559025355\" height=\"9886.865701996327\" style=\"cursor: auto;\"><text id=\"i5239c94c-e8f1-44ab-ad6b-bb70b4d88c84\" font-family=\"Arial\" font-size=\"5.4\" font-weight=\"700\" font-style=\"normal\" x=\"2756.0668564440566\" y=\"1724.9150861669978\" fill=\"#7f7f7f\" svgjs:data=\"{&quot;leading&quot;:&quot;1.3&quot;}\">A</text><text id=\"i753d37bc-8155-4511-9a8a-da97446df488\" font-family=\"Arial\" font-size=\"5.4\" font-weight=\"700\" font-style=\"normal\" x=\"2761.853373251377\" y=\"1724.9151003477436\" fill=\"#7f7f7f\" svgjs:data=\"{&quot;leading&quot;:&quot;1.3&quot;}\">A</text><text id=\"i3a43d176-c9fd-4094-bb68-cce7e300c3b1\" font-family=\"Arial\" font-size=\"5.4\" font-weight=\"700\" font-style=\"normal\" x=\"2767.4730928298704\" y=\"1724.9150243284957\" fill=\"#7f7f7f\" svgjs:data=\"{&quot;leading&quot;:&quot;1.3&quot;}\">C</text><text id=\"ia9ddc789-0eea-457a-bf1a-1d6f0c8fdb92\" font-family=\"Arial\" font-size=\"5.4\" font-weight=\"700\" font-style=\"normal\" x=\"2773.426241246336\" y=\"1724.9150664759882\" fill=\"#7f7f7f\" svgjs:data=\"{&quot;leading&quot;:&quot;1.3&quot;}\">A</text><text id=\"i7aace90f-493c-4966-81bd-36a5e78fe4b0\" font-family=\"Arial\" font-size=\"5.4\" font-weight=\"700\" font-style=\"normal\" x=\"2779.045761656267\" y=\"1724.9150864934309\" fill=\"#7f7f7f\" svgjs:data=\"{&quot;leading&quot;:&quot;1.3&quot;}\">C</text><text id=\"i10311c4d-3a1a-441c-9f97-1d8823277fe1\" font-family=\"Arial\" font-size=\"5.4\" font-weight=\"700\" font-style=\"normal\" x=\"2784.8321168121893\" y=\"1724.9150908980037\" fill=\"#7f7f7f\" svgjs:data=\"{&quot;leading&quot;:&quot;1.3&quot;}\">C</text><text id=\"i304efb5b-b86e-4179-97b6-c50702471448\" font-family=\"Arial\" font-size=\"5.4\" font-weight=\"700\" font-style=\"normal\" x=\"2790.785284263531\" y=\"1724.9150857879094\" fill=\"#7f7f7f\" svgjs:data=\"{&quot;leading&quot;:&quot;1.3&quot;}\">A</text><text id=\"i4b91c49e-e0c4-4006-8271-0b7c4c5bfebf\" font-family=\"Arial\" font-size=\"5.4\" font-weight=\"700\" font-style=\"normal\" x=\"2796.4546069059234\" y=\"1724.9150340276583\" fill=\"#7f7f7f\" svgjs:data=\"{&quot;leading&quot;:&quot;1.3&quot;}\">U</text><text id=\"i9799e28c-df25-4731-bc66-108b6aee442f\" font-family=\"Arial\" font-size=\"5.4\" font-weight=\"700\" font-style=\"normal\" x=\"2796.404908196797\" y=\"1719.4150944957692\" fill=\"#7f7f7f\" svgjs:data=\"{&quot;leading&quot;:&quot;1.3&quot;}\">C</text><text id=\"i7337472b-3f59-4961-b26a-a952f8496e6c\" font-family=\"Arial\" font-size=\"5.4\" font-weight=\"700\" font-style=\"normal\" x=\"2796.454648154968\" y=\"1713.9150328935657\" fill=\"#000000\" svgjs:data=\"{&quot;leading&quot;:&quot;1.3&quot;}\">U</text><text id=\"i8320e628-310f-4567-a939-6b165001920e\" font-family=\"Arial\" font-size=\"5.4\" font-weight=\"700\" font-style=\"normal\" x=\"2796.2715397924503\" y=\"1708.5738381684337\" fill=\"#ff0000\" svgjs:data=\"{&quot;leading&quot;:&quot;1.3&quot;}\">A</text><text id=\"i9e574474-c269-4309-bf16-c7a31f490f47\" font-family=\"Arial\" font-size=\"5.4\" font-weight=\"700\" font-style=\"normal\" x=\"2799.9468581371384\" y=\"1704.6865157882294\" fill=\"#000000\" svgjs:data=\"{&quot;leading&quot;:&quot;1.3&quot;}\">A</text><text id=\"ib15e4732-2615-4220-917a-56bfe9fdf502\" font-family=\"Arial\" font-size=\"5.4\" font-weight=\"700\" font-style=\"normal\" x=\"2805.129971403784\" y=\"1704.6865410161263\" fill=\"#000000\" svgjs:data=\"{&quot;leading&quot;:&quot;1.3&quot;}\">C</text><text id=\"ib19af486-6142-45e5-abc7-39f1a04d25ed\" font-family=\"Arial\" font-size=\"5.4\" font-weight=\"700\" font-style=\"normal\" x=\"2808.9716568918084\" y=\"1708.5738028535438\" fill=\"#000000\" svgjs:data=\"{&quot;leading&quot;:&quot;1.3&quot;}\">A</text><text id=\"i0a80d2c3-cf7e-4693-bc0d-0297fc85f46b\" font-family=\"Arial\" font-size=\"5.4\" font-weight=\"700\" font-style=\"normal\" x=\"2808.4060297029964\" y=\"1713.9150660604846\" fill=\"#000000\" svgjs:data=\"{&quot;leading&quot;:&quot;1.3&quot;}\">G</text><text id=\"i52993a06-e2d3-4a1a-b70e-4f54070d9a21\" font-family=\"Arial\" font-size=\"5.4\" font-weight=\"700\" font-style=\"normal\" x=\"2808.4060701136286\" y=\"1719.4151276626872\" fill=\"#000000\" svgjs:data=\"{&quot;leading&quot;:&quot;1.3&quot;}\">G</text><text id=\"i191d903a-dfed-4702-9fdd-9123f49a140c\" font-family=\"Arial\" font-size=\"5.4\" font-weight=\"700\" font-style=\"normal\" x=\"2808.6716064802067\" y=\"1724.9150671945772\" fill=\"#000000\" svgjs:data=\"{&quot;leading&quot;:&quot;1.3&quot;}\">A</text><text id=\"i54783340-36fe-41cc-9d28-fbed7bf1736b\" font-family=\"Arial\" font-size=\"5.4\" font-weight=\"700\" font-style=\"normal\" x=\"2814.171562678189\" y=\"1724.9151050313103\" fill=\"#000000\" svgjs:data=\"{&quot;leading&quot;:&quot;1.3&quot;}\">A</text><text id=\"i465e6be1-0bd1-4fb9-95c6-29ad8236e45a\" font-family=\"Arial\" font-size=\"5.4\" font-weight=\"700\" font-style=\"normal\" x=\"2819.5542351341473\" y=\"1724.9149357078313\" fill=\"#000000\" svgjs:data=\"{&quot;leading&quot;:&quot;1.3&quot;}\">U</text><text id=\"i1503dcc2-612d-4aae-9fc5-7ca78c4440b8\" font-family=\"Arial\" font-size=\"5.4\" font-weight=\"700\" font-style=\"normal\" x=\"2825.1716654649636\" y=\"1724.915081384308\" fill=\"#000000\" svgjs:data=\"{&quot;leading&quot;:&quot;1.3&quot;}\">A</text><text id=\"i4e11f0e5-d16c-4649-b697-6fa79990a50b\" font-family=\"Arial\" font-size=\"5.4\" font-weight=\"700\" font-style=\"normal\" x=\"2830.6716059122655\" y=\"1724.9151134771919\" fill=\"#000000\" svgjs:data=\"{&quot;leading&quot;:&quot;1.3&quot;}\">A</text><text id=\"i65e413e3-6269-436a-9e4d-71519e9dc80b\" font-family=\"Arial\" font-size=\"5.4\" font-weight=\"700\" font-style=\"normal\" x=\"2836.004952343551\" y=\"1724.9151161440395\" fill=\"#000000\" svgjs:data=\"{&quot;leading&quot;:&quot;1.3&quot;}\">C</text><text id=\"ib2a662ff-567c-428f-b66c-7d33bde9a935\" font-family=\"Arial\" font-size=\"5.4\" font-weight=\"700\" font-style=\"normal\" x=\"2836.0051219457137\" y=\"1719.4151289727788\" fill=\"#000000\" svgjs:data=\"{&quot;leading&quot;:&quot;1.3&quot;}\">C</text><text id=\"ia34a4846-90c9-4316-8c38-a600a2b01e0a\" font-family=\"Arial\" font-size=\"5.4\" font-weight=\"700\" font-style=\"normal\" x=\"2835.9060982132987\" y=\"1713.9150197312056\" fill=\"#000000\" svgjs:data=\"{&quot;leading&quot;:&quot;1.3&quot;}\">G</text><text id=\"i32efcd31-44e2-4325-a5db-ca8c5eae7422\" font-family=\"Arial\" font-size=\"5.4\" font-weight=\"700\" font-style=\"normal\" x=\"2835.9058141049372\" y=\"1703.7844963017178\" fill=\"#000000\" svgjs:data=\"{&quot;leading&quot;:&quot;1.3&quot;}\">G</text><text id=\"i8f4e8a4f-906c-4a2f-bb6c-ae3897fe841c\" font-family=\"Arial\" font-size=\"5.4\" font-weight=\"700\" font-style=\"normal\" x=\"2835.9061297578046\" y=\"1698.284508501417\" fill=\"#000000\" svgjs:data=\"{&quot;leading&quot;:&quot;1.3&quot;}\">G</text><text id=\"i9cff25c8-8f48-4f99-b7a3-50609fdf34a0\" font-family=\"Arial\" font-size=\"5.4\" font-weight=\"700\" font-style=\"normal\" x=\"2833.3751840525647\" y=\"1693.6453462420777\" fill=\"#ff0000\" svgjs:data=\"{&quot;leading&quot;:&quot;1.3&quot;}\">A</text><text id=\"i4531d0dd-0b2e-4e52-99a2-873b3b57e9cb\" font-family=\"Arial\" font-size=\"5.4\" font-weight=\"700\" font-style=\"normal\" x=\"2837.0501287697552\" y=\"1683.9764275522725\" fill=\"#ffd200\" svgjs:data=\"{&quot;leading&quot;:&quot;1.3&quot;}\">A</text><text id=\"ifea4f70d-fd73-49e8-892d-b4c013813265\" font-family=\"Arial\" font-size=\"5.4\" font-weight=\"700\" font-style=\"normal\" x=\"2842.0550771094086\" y=\"1682.3658723522271\" fill=\"#ffd200\" svgjs:data=\"{&quot;leading&quot;:&quot;1.3&quot;}\">C</text><text id=\"i3fae3dd9-da13-4977-bc1b-6c69b0036bdc\" font-family=\"Arial\" font-size=\"5.4\" font-weight=\"700\" font-style=\"normal\" x=\"2847.3937289203704\" y=\"1683.9764894190084\" fill=\"#000000\" svgjs:data=\"{&quot;leading&quot;:&quot;1.3&quot;}\">A</text><text id=\"i0e2dae43-c1c4-4347-a080-896e3f772ef1\" font-family=\"Arial\" font-size=\"5.4\" font-weight=\"700\" font-style=\"normal\" x=\"2850.7367097891347\" y=\"1688.2387764101763\" fill=\"#000000\" svgjs:data=\"{&quot;leading&quot;:&quot;1.3&quot;}\">A</text><text id=\"i6f513b9c-03b0-4bfb-8a29-8b7dcb7d3643\" font-family=\"Arial\" font-size=\"5.4\" font-weight=\"700\" font-style=\"normal\" x=\"2851.068421797474\" y=\"1693.645336851384\" fill=\"#000000\" svgjs:data=\"{&quot;leading&quot;:&quot;1.3&quot;}\">A</text><text id=\"i6e3ca692-e76e-40d2-b973-f20157d7d2a8\" font-family=\"Arial\" font-size=\"5.4\" font-weight=\"700\" font-style=\"normal\" x=\"2848.105027698364\" y=\"1698.2844468838448\" fill=\"#000000\" svgjs:data=\"{&quot;leading&quot;:&quot;1.3&quot;}\">C</text><text id=\"i240a2fca-929f-4ba6-9ff8-78f12ee36133\" font-family=\"Arial\" font-size=\"5.4\" font-weight=\"700\" font-style=\"normal\" x=\"2848.1050782564125\" y=\"1703.7844346841466\" fill=\"#ffd200\" svgjs:data=\"{&quot;leading&quot;:&quot;1.3&quot;}\">C</text><text id=\"icfc6da7e-6c86-456e-ad1a-f0cbe1a2e373\" font-family=\"Arial\" font-size=\"5.4\" font-weight=\"700\" font-style=\"normal\" x=\"2850.1122467755067\" y=\"1708.8497019849124\" fill=\"#ffd200\" svgjs:data=\"{&quot;leading&quot;:&quot;1.3&quot;}\">A</text><text id=\"i7f1257d5-0976-467a-ac85-e33ef24a8f84\" font-family=\"Arial\" font-size=\"5.4\" font-weight=\"700\" font-style=\"normal\" x=\"2848.104994769983\" y=\"1713.9150266450279\" fill=\"#000000\" svgjs:data=\"{&quot;leading&quot;:&quot;1.3&quot;}\">C</text><text id=\"i76453a29-4849-4b07-ad3d-5fad9dd68971\" font-family=\"Arial\" font-size=\"5.4\" font-weight=\"700\" font-style=\"normal\" x=\"2848.0059980441765\" y=\"1719.415135886601\" fill=\"#ffd200\" svgjs:data=\"{&quot;leading&quot;:&quot;1.3&quot;}\">G</text><text id=\"i2c320152-00fe-4eba-8ccb-9ca1c0231dd3\" font-family=\"Arial\" font-size=\"5.4\" font-weight=\"700\" font-style=\"normal\" x=\"2848.0061946529513\" y=\"1724.9151230578627\" fill=\"#000000\" svgjs:data=\"{&quot;leading&quot;:&quot;1.3&quot;}\">G</text><text id=\"ifd1d4018-7f3e-4819-89b9-fc0ce57b29e0\" font-family=\"Arial\" font-size=\"5.4\" font-weight=\"700\" font-style=\"normal\" x=\"2853.645270541587\" y=\"1724.9150364748593\" fill=\"#000000\" svgjs:data=\"{&quot;leading&quot;:&quot;1.3&quot;}\">G</text><text id=\"i6c46bbb9-605d-4734-a78c-d547f7d92c38\" font-family=\"Arial\" font-size=\"5.4\" font-weight=\"700\" font-style=\"normal\" x=\"2859.432725217226\" y=\"1724.915071906832\" fill=\"#ffd200\" svgjs:data=\"{&quot;leading&quot;:&quot;1.3&quot;}\">U</text><text id=\"i9365d8f1-2b25-4b90-a02f-55c3c1a01b75\" font-family=\"Arial\" font-size=\"5.4\" font-weight=\"700\" font-style=\"normal\" x=\"2864.923376076109\" y=\"1724.915116962934\" fill=\"#000000\" svgjs:data=\"{&quot;leading&quot;:&quot;1.3&quot;}\">G</text><text id=\"ia0ba3393-ac96-4998-82c5-01c753eaf6ae\" font-family=\"Arial\" font-size=\"5.4\" font-weight=\"700\" font-style=\"normal\" x=\"2864.92336809874\" y=\"1730.4150469615488\" fill=\"#000000\" svgjs:data=\"{&quot;leading&quot;:&quot;1.3&quot;}\">G</text><text id=\"i9737ac6c-bff7-4cd5-a638-5e7654d1833b\" font-family=\"Arial\" font-size=\"5.4\" font-weight=\"700\" font-style=\"normal\" x=\"2865.188856077315\" y=\"1735.9150990304743\" fill=\"#000000\" svgjs:data=\"{&quot;leading&quot;:&quot;1.3&quot;}\">A</text><text id=\"ib8212986-eb37-47aa-8217-d3199096d93c\" font-family=\"Arial\" font-size=\"5.4\" font-weight=\"700\" font-style=\"normal\" x=\"2864.9234742143144\" y=\"1741.415029029089\" fill=\"#000000\" svgjs:data=\"{&quot;leading&quot;:&quot;1.3&quot;}\">G</text><text id=\"iebf6dacf-2132-4f9a-b4b8-dbed1f00eace\" font-family=\"Arial\" font-size=\"5.4\" font-weight=\"700\" font-style=\"normal\" x=\"2862.392263220303\" y=\"1746.0540079726757\" fill=\"#ff0000\" svgjs:data=\"{&quot;leading&quot;:&quot;1.3&quot;}\">A</text><text id=\"i9fef6e7c-66c6-48ba-8ade-f3b0129101c9\" font-family=\"Arial\" font-size=\"5.4\" font-weight=\"700\" font-style=\"normal\" x=\"2862.724074306161\" y=\"1751.4608526490629\" fill=\"#ffd200\" svgjs:data=\"{&quot;leading&quot;:&quot;1.3&quot;}\">A</text><text id=\"i75fe0cae-cdf4-4363-be70-de5fe52e2b2a\" font-family=\"Arial\" font-size=\"5.4\" font-weight=\"700\" font-style=\"normal\" x=\"2865.900574803438\" y=\"1755.7231737058205\" fill=\"#000000\" svgjs:data=\"{&quot;leading&quot;:&quot;1.3&quot;}\">C</text><text id=\"i4ebca5cb-8e13-4b8e-8648-8c94d427dd96\" font-family=\"Arial\" font-size=\"5.4\" font-weight=\"700\" font-style=\"normal\" x=\"2871.0722001042286\" y=\"1757.333705901974\" fill=\"#000000\" svgjs:data=\"{&quot;leading&quot;:&quot;1.3&quot;}\">C</text><text id=\"i1b55ceaa-e507-40d1-af89-284c7b9d1812\" font-family=\"Arial\" font-size=\"5.4\" font-weight=\"700\" font-style=\"normal\" x=\"2876.1450978010653\" y=\"1755.7230710762865\" fill=\"#000000\" svgjs:data=\"{&quot;leading&quot;:&quot;1.3&quot;}\">G</text><text id=\"ice1ecaa4-bfe8-4d5c-a6c5-276fa18c1fbf\" font-family=\"Arial\" font-size=\"5.4\" font-weight=\"700\" font-style=\"normal\" x=\"2879.48815759832\" y=\"1751.4608284781712\" fill=\"#000000\" svgjs:data=\"{&quot;leading&quot;:&quot;1.3&quot;}\">G</text><text id=\"i29336b3f-6450-4d11-8e58-615bc50e6aa1\" font-family=\"Arial\" font-size=\"5.4\" font-weight=\"700\" font-style=\"normal\" x=\"2880.085546356393\" y=\"1746.054227541655\" fill=\"#000000\" svgjs:data=\"{&quot;leading&quot;:&quot;1.3&quot;}\">A</text><text id=\"i30d03a5a-fb2c-4dbb-b38e-52fde22b6677\" font-family=\"Arial\" font-size=\"5.4\" font-weight=\"700\" font-style=\"normal\" x=\"2877.1223576847597\" y=\"1741.415060307001\" fill=\"#000000\" svgjs:data=\"{&quot;leading&quot;:&quot;1.3&quot;}\">C</text><text id=\"ia0e69da9-134a-47a5-9a84-aebb7dc3c96c\" font-family=\"Arial\" font-size=\"5.4\" font-weight=\"700\" font-style=\"normal\" x=\"2877.171535679371\" y=\"1735.9151303083881\" fill=\"#000000\" svgjs:data=\"{&quot;leading&quot;:&quot;1.3&quot;}\">U</text><text id=\"i3758df48-3703-4aad-8124-66424b96e284\" font-family=\"Arial\" font-size=\"5.4\" font-weight=\"700\" font-style=\"normal\" x=\"2877.1223736394977\" y=\"1730.4150782394618\" fill=\"#000000\" svgjs:data=\"{&quot;leading&quot;:&quot;1.3&quot;}\">C</text><text id=\"ie5413f0c-4903-49f3-96b0-bca89ce0488b\" font-family=\"Arial\" font-size=\"5.4\" font-weight=\"700\" font-style=\"normal\" x=\"2877.1223816168667\" y=\"1724.9150261705354\" fill=\"#000000\" svgjs:data=\"{&quot;leading&quot;:&quot;1.3&quot;}\">C</text><text id=\"i37c17dcc-7bcd-453a-b748-e0f7318013d2\" font-family=\"Arial\" font-size=\"5.4\" font-weight=\"700\" font-style=\"normal\" x=\"2882.6223946771524\" y=\"1724.9150267650002\" fill=\"#000000\" svgjs:data=\"{&quot;leading&quot;:&quot;1.3&quot;}\">C</text><text id=\"i6ff2f908-6c03-4a77-aaf1-7030821d5600\" font-family=\"Arial\" font-size=\"5.4\" font-weight=\"700\" font-style=\"normal\" x=\"2888.122345525241\" y=\"1724.9149229691066\" fill=\"#ffd200\" svgjs:data=\"{&quot;leading&quot;:&quot;1.3&quot;}\">C</text><text id=\"i7da90e78-127e-4e5d-81b0-ad0ba87278ec\" font-family=\"Arial\" font-size=\"5.4\" font-weight=\"700\" font-style=\"normal\" x=\"2893.7888875789713\" y=\"1724.9151150620146\" fill=\"#000000\" svgjs:data=\"{&quot;leading&quot;:&quot;1.3&quot;}\">A</text><text id=\"iba821f72-f29f-45bd-b435-f2d139902f3f\" font-family=\"Arial\" font-size=\"5.4\" font-weight=\"700\" font-style=\"normal\" x=\"2899.122201216621\" y=\"1724.9151261287543\" fill=\"#000000\" svgjs:data=\"{&quot;leading&quot;:&quot;1.3&quot;}\">C</text><text id=\"i0c21e913-c960-4c4b-909e-5bb8cd0f180b\" font-family=\"Arial\" font-size=\"5.4\" font-weight=\"700\" font-style=\"normal\" x=\"2910.2890913029014\" y=\"1724.9150722863887\" fill=\"#000000\" svgjs:data=\"{&quot;leading&quot;:&quot;1.3&quot;}\">A</text><text id=\"i81b2d4b1-d5dc-4778-9a11-c04a8de051c3\" font-family=\"Arial\" font-size=\"5.4\" font-weight=\"700\" font-style=\"normal\" x=\"2915.622351278472\" y=\"1724.915101387718\" fill=\"#000000\" svgjs:data=\"{&quot;leading&quot;:&quot;1.3&quot;}\">C</text><text id=\"i787067c2-d494-45fb-a792-233f360d541d\" font-family=\"Arial\" font-size=\"5.4\" font-weight=\"700\" font-style=\"normal\" x=\"2921.122315939786\" y=\"1724.9151027968055\" fill=\"#000000\" svgjs:data=\"{&quot;leading&quot;:&quot;1.3&quot;}\">C</text><text id=\"i75a08bbd-4b05-44e2-9c0c-25af3b19003b\" font-family=\"Arial\" font-size=\"5.4\" font-weight=\"700\" font-style=\"normal\" x=\"2926.6716529312516\" y=\"1724.914933406697\" fill=\"#ff0000\" svgjs:data=\"{&quot;leading&quot;:&quot;1.3&quot;}\">U</text><text id=\"i62916c40-c195-47ac-8c3e-cb69a42b2a27\" font-family=\"Arial\" font-size=\"5.4\" font-weight=\"700\" font-style=\"normal\" x=\"2932.0231046168037\" y=\"1724.9149352185204\" fill=\"#ffd200\" svgjs:data=\"{&quot;leading&quot;:&quot;1.3&quot;}\">G</text><text id=\"i15583113-0d7a-4dde-94e3-f97132e82f47\" font-family=\"Arial\" font-size=\"5.4\" font-weight=\"700\" font-style=\"normal\" x=\"2937.788968074631\" y=\"1724.9151192441923\" fill=\"#ffd200\" svgjs:data=\"{&quot;leading&quot;:&quot;1.3&quot;}\">A</text><text id=\"ia5d53ea5-ca27-4614-a548-fdeb86e884b7\" font-family=\"Arial\" font-size=\"5.4\" font-weight=\"700\" font-style=\"normal\" x=\"2943.288575248206\" y=\"1724.9150807797205\" fill=\"#000000\" svgjs:data=\"{&quot;leading&quot;:&quot;1.3&quot;}\">A</text><text id=\"i128c4ac2-cd4d-46df-810f-3ae0b18158b3\" font-family=\"Arial\" font-size=\"5.4\" font-weight=\"700\" font-style=\"normal\" x=\"2948.789009548743\" y=\"1724.9151345395321\" fill=\"#000000\" svgjs:data=\"{&quot;leading&quot;:&quot;1.3&quot;}\">A</text><text id=\"idb41a79a-1e59-4343-9a5c-29481349603f\" font-family=\"Arial\" font-size=\"5.4\" font-weight=\"700\" font-style=\"normal\" x=\"2954.1222252320867\" y=\"1724.9151298245488\" fill=\"#000000\" svgjs:data=\"{&quot;leading&quot;:&quot;1.3&quot;}\">C</text><text id=\"i110517be-fea2-4658-9637-379a11d7d841\" font-family=\"Arial\" font-size=\"5.4\" font-weight=\"700\" font-style=\"normal\" x=\"2954.122390911446\" y=\"1719.4151337343428\" fill=\"#000000\" svgjs:data=\"{&quot;leading&quot;:&quot;1.3&quot;}\">C</text><text id=\"ieced0310-f0d3-4e57-ba39-b7f525df3665\" font-family=\"Arial\" font-size=\"5.4\" font-weight=\"700\" font-style=\"normal\" x=\"2954.0232411859133\" y=\"1713.915137644136\" fill=\"#000000\" svgjs:data=\"{&quot;leading&quot;:&quot;1.3&quot;}\">G</text><text id=\"i434bd3d2-2e2c-42e4-a03d-5a6ef7052d87\" font-family=\"Arial\" font-size=\"5.4\" font-weight=\"700\" font-style=\"normal\" x=\"2954.0233999543907\" y=\"1703.784427419032\" fill=\"#000000\" svgjs:data=\"{&quot;leading&quot;:&quot;1.3&quot;}\">G</text><text id=\"i199b8f0a-6904-4fe4-9f2e-3da98ae253a5\" font-family=\"Arial\" font-size=\"5.4\" font-weight=\"700\" font-style=\"normal\" x=\"2951.492238901603\" y=\"1693.6453959071087\" fill=\"#ff0000\" svgjs:data=\"{&quot;leading&quot;:&quot;1.3&quot;}\">A</text><text id=\"i9231dfa3-007d-4d96-9bcf-f23b704a0970\" font-family=\"Arial\" font-size=\"5.4\" font-weight=\"700\" font-style=\"normal\" x=\"2955.166951201614\" y=\"1683.976420337212\" fill=\"#000000\" svgjs:data=\"{&quot;leading&quot;:&quot;1.3&quot;}\">A</text><text id=\"i7d51e25c-0504-4b39-aff4-41ee6e300852\" font-family=\"Arial\" font-size=\"5.4\" font-weight=\"700\" font-style=\"normal\" x=\"2960.22179543543\" y=\"1682.3657927566878\" fill=\"#ff0000\" svgjs:data=\"{&quot;leading&quot;:&quot;1.3&quot;}\">U</text><text id=\"i792a53a1-d2a3-46aa-80eb-cc068fb6f42d\" font-family=\"Arial\" font-size=\"5.4\" font-weight=\"700\" font-style=\"normal\" x=\"2965.51073417723\" y=\"1683.9764510380692\" fill=\"#000000\" svgjs:data=\"{&quot;leading&quot;:&quot;1.3&quot;}\">A</text><text id=\"i5e0f9bd6-5c73-43b7-a139-9f62ef7e376b\" font-family=\"Arial\" font-size=\"5.4\" font-weight=\"700\" font-style=\"normal\" x=\"2968.85359115521\" y=\"1688.2387583263203\" fill=\"#000000\" svgjs:data=\"{&quot;leading&quot;:&quot;1.3&quot;}\">A</text><text id=\"i5c6cdd1e-102e-4c1f-ba96-1236df0cac79\" font-family=\"Arial\" font-size=\"5.4\" font-weight=\"700\" font-style=\"normal\" x=\"2969.1858358171376\" y=\"1693.6454307083586\" fill=\"#000000\" svgjs:data=\"{&quot;leading&quot;:&quot;1.3&quot;}\">A</text><text id=\"ibce2ad12-da11-4392-a599-5cd547673966\" font-family=\"Arial\" font-size=\"5.4\" font-weight=\"700\" font-style=\"normal\" x=\"2966.222141667511\" y=\"1698.2844108641311\" fill=\"#000000\" svgjs:data=\"{&quot;leading&quot;:&quot;1.3&quot;}\">C</text><text id=\"i9d8c84f7-4de8-4de4-837c-797d966cc9c3\" font-family=\"Arial\" font-size=\"5.4\" font-weight=\"700\" font-style=\"normal\" x=\"2966.2224395721005\" y=\"1703.7844075766416\" fill=\"#ff0000\" svgjs:data=\"{&quot;leading&quot;:&quot;1.3&quot;}\">C</text><text id=\"iae27aa16-02b4-4095-a17e-9969c873f169\" font-family=\"Arial\" font-size=\"5.4\" font-weight=\"700\" font-style=\"normal\" x=\"2968.2297358256164\" y=\"1708.849780682584\" fill=\"#ffd200\" svgjs:data=\"{&quot;leading&quot;:&quot;1.3&quot;}\">A</text><text id=\"i741a349c-4a4c-44dd-bb45-202743264c98\" font-family=\"Arial\" font-size=\"5.4\" font-weight=\"700\" font-style=\"normal\" x=\"2966.2220352939585\" y=\"1713.9149406152883\" fill=\"#ffd200\" svgjs:data=\"{&quot;leading&quot;:&quot;1.3&quot;}\">C</text><text id=\"i224f0a83-641a-46ff-9e21-f6f37501a315\" font-family=\"Arial\" font-size=\"5.4\" font-weight=\"700\" font-style=\"normal\" x=\"2966.123286631584\" y=\"1719.4149367054952\" fill=\"#ffd200\" svgjs:data=\"{&quot;leading&quot;:&quot;1.3&quot;}\">G</text><text id=\"i34dcf691-645e-43d0-97b0-fda0288a315b\" font-family=\"Arial\" font-size=\"5.4\" font-weight=\"700\" font-style=\"normal\" x=\"2966.12336509285\" y=\"1724.914932795702\" fill=\"#000000\" svgjs:data=\"{&quot;leading&quot;:&quot;1.3&quot;}\">G</text><text id=\"i3927a395-83e8-4b06-9c34-78fe1f1630f5\" font-family=\"Arial\" font-size=\"5.4\" font-weight=\"700\" font-style=\"normal\" x=\"2973.0478874849996\" y=\"1724.9150760473794\" fill=\"#000000\" svgjs:data=\"{&quot;leading&quot;:&quot;1.3&quot;}\">C</text><text id=\"i819e7cce-a020-4140-9a7d-c6f6b678d725\" font-family=\"Arial\" font-size=\"5.4\" font-weight=\"700\" font-style=\"normal\" x=\"2979.9230108893153\" y=\"1724.9149341364782\" fill=\"#ff0000\" svgjs:data=\"{&quot;leading&quot;:&quot;1.3&quot;}\">U</text><text id=\"i54479ac7-7eb3-40e8-bf02-b96bb32823a7\" font-family=\"Arial\" font-size=\"5.4\" font-weight=\"700\" font-style=\"normal\" x=\"2979.7745476924792\" y=\"1730.4151039295857\" fill=\"#000000\" svgjs:data=\"{&quot;leading&quot;:&quot;1.3&quot;}\">G</text><text id=\"ie6728cbf-ec71-4a81-8995-e38c3b5a0f29\" font-family=\"Arial\" font-size=\"5.4\" font-weight=\"700\" font-style=\"normal\" x=\"2979.774569917776\" y=\"1735.9150295820673\" fill=\"#000000\" svgjs:data=\"{&quot;leading&quot;:&quot;1.3&quot;}\">G</text><text id=\"i2278a281-4c00-47ee-a4f5-43a99b77efaa\" font-family=\"Arial\" font-size=\"5.4\" font-weight=\"700\" font-style=\"normal\" x=\"2980.040210169329\" y=\"1741.4150773048623\" fill=\"#000000\" svgjs:data=\"{&quot;leading&quot;:&quot;1.3&quot;}\">A</text><text id=\"i6e598862-a91f-4c7d-b1fc-a54b6a7412b9\" font-family=\"Arial\" font-size=\"5.4\" font-weight=\"700\" font-style=\"normal\" x=\"2979.7746143683707\" y=\"1746.9151250276564\" fill=\"#000000\" svgjs:data=\"{&quot;leading&quot;:&quot;1.3&quot;}\">G</text><text id=\"i2e0ae440-12cc-4724-9073-0b800def89a5\" font-family=\"Arial\" font-size=\"5.4\" font-weight=\"700\" font-style=\"normal\" x=\"2977.2434608733056\" y=\"1751.55400538997\" fill=\"#ff0000\" svgjs:data=\"{&quot;leading&quot;:&quot;1.3&quot;}\">A</text><text id=\"ib2ea01f8-d8de-4337-b1e4-474cb340a54e\" font-family=\"Arial\" font-size=\"5.4\" font-weight=\"700\" font-style=\"normal\" x=\"2977.575363560598\" y=\"1756.960849770368\" fill=\"#ffd200\" svgjs:data=\"{&quot;leading&quot;:&quot;1.3&quot;}\">A</text><text id=\"i62e5d0b0-46b4-4ca7-9598-92b9f138aed8\" font-family=\"Arial\" font-size=\"5.4\" font-weight=\"700\" font-style=\"normal\" x=\"2980.751769614134\" y=\"1761.2231185091964\" fill=\"#000000\" svgjs:data=\"{&quot;leading&quot;:&quot;1.3&quot;}\">C</text><text id=\"i7b6f34bc-0716-4e40-9190-6a47841bd8b7\" font-family=\"Arial\" font-size=\"5.4\" font-weight=\"700\" font-style=\"normal\" x=\"2985.9235099023554\" y=\"1762.8337340296284\" fill=\"#000000\" svgjs:data=\"{&quot;leading&quot;:&quot;1.3&quot;}\">C</text><text id=\"ic8cf2ef9-9718-4b51-98c1-f67d0d79fb9f\" font-family=\"Arial\" font-size=\"5.4\" font-weight=\"700\" font-style=\"normal\" x=\"2990.996474724241\" y=\"1761.2230614794266\" fill=\"#000000\" svgjs:data=\"{&quot;leading&quot;:&quot;1.3&quot;}\">G</text><text id=\"i17a19b1d-d57f-4f49-8693-8231746781ad\" font-family=\"Arial\" font-size=\"5.4\" font-weight=\"700\" font-style=\"normal\" x=\"2994.339257974757\" y=\"1756.9608614600656\" fill=\"#000000\" svgjs:data=\"{&quot;leading&quot;:&quot;1.3&quot;}\">G</text><text id=\"idd24f702-4053-4ab1-9129-b5f4812a9662\" font-family=\"Arial\" font-size=\"5.4\" font-weight=\"700\" font-style=\"normal\" x=\"2994.9368495181343\" y=\"1751.5542008449206\" fill=\"#000000\" svgjs:data=\"{&quot;leading&quot;:&quot;1.3&quot;}\">A</text><text id=\"i236a6b66-41d5-489d-978d-1bd38f86b735\" font-family=\"Arial\" font-size=\"5.4\" font-weight=\"700\" font-style=\"normal\" x=\"2991.9735318143594\" y=\"1746.9151006811235\" fill=\"#000000\" svgjs:data=\"{&quot;leading&quot;:&quot;1.3&quot;}\">C</text><text id=\"i0d6e9a32-ad92-4820-9fe2-013515d5eeaf\" font-family=\"Arial\" font-size=\"5.4\" font-weight=\"700\" font-style=\"normal\" x=\"2992.0226796063052\" y=\"1741.4150529583294\" fill=\"#000000\" svgjs:data=\"{&quot;leading&quot;:&quot;1.3&quot;}\">U</text><text id=\"ic9c101d1-1000-4a12-9d53-7effcc571986\" font-family=\"Arial\" font-size=\"5.4\" font-weight=\"700\" font-style=\"normal\" x=\"2991.9734873637644\" y=\"1735.915127305847\" fill=\"#000000\" svgjs:data=\"{&quot;leading&quot;:&quot;1.3&quot;}\">C</text><text id=\"i1a5a321e-ee42-4607-ba4d-d63e237df669\" font-family=\"Arial\" font-size=\"5.4\" font-weight=\"700\" font-style=\"normal\" x=\"2991.973465138466\" y=\"1730.4150795830528\" fill=\"#000000\" svgjs:data=\"{&quot;leading&quot;:&quot;1.3&quot;}\">C</text><text id=\"iea678e13-0d79-49d5-895d-7f6f7ef71d2d\" font-family=\"Arial\" font-size=\"5.4\" font-weight=\"700\" font-style=\"normal\" x=\"2991.8746157895275\" y=\"1724.9150318602578\" fill=\"#000000\" svgjs:data=\"{&quot;leading&quot;:&quot;1.3&quot;}\">G</text><text id=\"ie3fac78e-849f-4308-b694-c1abce11ca97\" font-family=\"Arial\" font-size=\"5.4\" font-weight=\"700\" font-style=\"normal\" x=\"2997.4734891622047\" y=\"1724.9151201447776\" fill=\"#000000\" svgjs:data=\"{&quot;leading&quot;:&quot;1.3&quot;}\">C</text><text id=\"i824aba1d-01aa-4e0f-b6cf-93cfa248a39b\" font-family=\"Arial\" font-size=\"5.4\" font-weight=\"700\" font-style=\"normal\" x=\"3003.1401686803492\" y=\"1724.915104983992\" fill=\"#ffd200\" svgjs:data=\"{&quot;leading&quot;:&quot;1.3&quot;}\">A</text><text id=\"i6e5228e4-071b-4c0f-b385-b12f1c8cc16e\" font-family=\"Arial\" font-size=\"5.4\" font-weight=\"700\" font-style=\"normal\" x=\"3008.4735013320333\" y=\"1724.9150678013384\" fill=\"#000000\" svgjs:data=\"{&quot;leading&quot;:&quot;1.3&quot;}\">C</text><text id=\"i4b266a5a-ae89-4437-a2a9-f13f8df82c74\" font-family=\"Arial\" font-size=\"5.4\" font-weight=\"700\" font-style=\"normal\" x=\"3014.0227535982467\" y=\"1724.915102338572\" fill=\"#ff0000\" svgjs:data=\"{&quot;leading&quot;:&quot;1.3&quot;}\">U</text><text id=\"ic402955c-f8f3-453c-a30d-f1e2e2eab7ca\" font-family=\"Arial\" font-size=\"5.4\" font-weight=\"700\" font-style=\"normal\" x=\"3019.523124930336\" y=\"1724.9151210904356\" fill=\"#ff0000\" svgjs:data=\"{&quot;leading&quot;:&quot;1.3&quot;}\">U</text><text id=\"iea379dac-c665-41f4-a382-5c607c1d9af1\" font-family=\"Arial\" font-size=\"5.4\" font-weight=\"700\" font-style=\"normal\" x=\"3025.14020434353\" y=\"1724.9150305427493\" fill=\"#ff0000\" svgjs:data=\"{&quot;leading&quot;:&quot;1.3&quot;}\">A</text><text id=\"ib5bee068-9996-43db-b4db-1bab66591ff3\" font-family=\"Arial\" font-size=\"5.4\" font-weight=\"700\" font-style=\"normal\" x=\"3030.6402281363717\" y=\"1724.9150312543943\" fill=\"#000000\" svgjs:data=\"{&quot;leading&quot;:&quot;1.3&quot;}\">A</text><text id=\"i1c848448-901a-4f0c-b92b-c75c95716c69\" font-family=\"Arial\" font-size=\"5.4\" font-weight=\"700\" font-style=\"normal\" x=\"3036.1401575983164\" y=\"1724.9150663955634\" fill=\"#ff0000\" svgjs:data=\"{&quot;leading&quot;:&quot;1.3&quot;}\">A</text><text id=\"i10f2fa9b-1ead-411f-8bb5-b6d340005edd\" font-family=\"Arial\" font-size=\"5.4\" font-weight=\"700\" font-style=\"normal\" x=\"3041.6401935505273\" y=\"1724.9151278946174\" fill=\"#ffd200\" svgjs:data=\"{&quot;leading&quot;:&quot;1.3&quot;}\">A</text><text id=\"ib6565ee8-176d-4c74-80be-45cb0e7c7f60\" font-family=\"Arial\" font-size=\"5.4\" font-weight=\"700\" font-style=\"normal\" x=\"3052.374400319806\" y=\"1724.9150821097055\" fill=\"#ffd200\" svgjs:data=\"{&quot;leading&quot;:&quot;1.3&quot;}\">G</text><text id=\"ifaf4afac-3512-471c-87a9-acbd89374d46\" font-family=\"Arial\" font-size=\"5.4\" font-weight=\"700\" font-style=\"normal\" x=\"3058.140041259885\" y=\"1724.915074899718\" fill=\"#ffd200\" svgjs:data=\"{&quot;leading&quot;:&quot;1.3&quot;}\">A</text><text id=\"i727c1c32-2a41-4c08-9ef4-319238307b89\" font-family=\"Arial\" font-size=\"5.4\" font-weight=\"700\" font-style=\"normal\" x=\"3063.6400630442895\" y=\"1724.9150762754898\" fill=\"#ffd200\" svgjs:data=\"{&quot;leading&quot;:&quot;1.3&quot;}\">A</text><text id=\"iaca2f7e5-e95b-47f7-a56c-ff3cb4917e73\" font-family=\"Arial\" font-size=\"5.4\" font-weight=\"700\" font-style=\"normal\" x=\"3069.1400982925115\" y=\"1724.9150291682172\" fill=\"#ffd200\" svgjs:data=\"{&quot;leading&quot;:&quot;1.3&quot;}\">A</text><text id=\"i56f7d0be-0355-4f98-b6ef-20981195d98c\" font-family=\"Arial\" font-size=\"5.4\" font-weight=\"700\" font-style=\"normal\" x=\"3074.4734789598115\" y=\"1724.9151270569191\" fill=\"#000000\" svgjs:data=\"{&quot;leading&quot;:&quot;1.3&quot;}\">C</text><text id=\"i23b60dbe-4a4f-4843-a8df-052939d79a88\" font-family=\"Arial\" font-size=\"5.4\" font-weight=\"700\" font-style=\"normal\" x=\"3080.1401625747385\" y=\"1724.9149252746465\" fill=\"#ff0000\" svgjs:data=\"{&quot;leading&quot;:&quot;1.3&quot;}\">A</text><text id=\"i5cbf2e33-271a-494e-838c-9ce0351e83a7\" font-family=\"Arial\" font-size=\"5.4\" font-weight=\"700\" font-style=\"normal\" x=\"3085.3745137889673\" y=\"1724.9150199592586\" fill=\"#ff0000\" svgjs:data=\"{&quot;leading&quot;:&quot;1.3&quot;}\">G</text><text id=\"ibd0d0eca-06a8-4e5b-a274-766b96b66afc\" font-family=\"Arial\" font-size=\"5.4\" font-weight=\"700\" font-style=\"normal\" x=\"3091.140172304493\" y=\"1724.9150691524183\" fill=\"#ffd200\" svgjs:data=\"{&quot;leading&quot;:&quot;1.3&quot;}\">A</text><text id=\"i4c913fc3-7024-496a-a603-0bcbd4b8fdaa\" font-family=\"Arial\" font-size=\"5.4\" font-weight=\"700\" font-style=\"normal\" x=\"3096.6402530756877\" y=\"1724.9151141341154\" fill=\"#000000\" svgjs:data=\"{&quot;leading&quot;:&quot;1.3&quot;}\">A</text><text id=\"i80aa904c-66e5-4031-8110-3d467651d027\" font-family=\"Arial\" font-size=\"5.4\" font-weight=\"700\" font-style=\"normal\" x=\"3102.1401653215216\" y=\"1724.9150741086669\" fill=\"#000000\" svgjs:data=\"{&quot;leading&quot;:&quot;1.3&quot;}\">A</text><text id=\"ifbfcac8d-2ab7-4b0a-8bea-025f5be94ebb\" font-family=\"Arial\" font-size=\"5.4\" font-weight=\"700\" font-style=\"normal\" x=\"3107.4735568347987\" y=\"1724.915099847437\" fill=\"#000000\" svgjs:data=\"{&quot;leading&quot;:&quot;1.3&quot;}\">C</text><text id=\"if7806cbe-d0a0-4d1a-be96-1a07d4da5d10\" font-family=\"Arial\" font-size=\"5.4\" font-weight=\"700\" font-style=\"normal\" x=\"3107.4736013611564\" y=\"1719.4150976540277\" fill=\"#000000\" svgjs:data=\"{&quot;leading&quot;:&quot;1.3&quot;}\">C</text><text id=\"ia07f9862-2197-4fda-a204-3b2d66fabd69\" font-family=\"Arial\" font-size=\"5.4\" font-weight=\"700\" font-style=\"normal\" x=\"3107.3745746232453\" y=\"1713.9150954606184\" fill=\"#000000\" svgjs:data=\"{&quot;leading&quot;:&quot;1.3&quot;}\">G</text><text id=\"ibd545953-54fa-4dde-9a24-b1632dff5d81\" font-family=\"Arial\" font-size=\"5.4\" font-weight=\"700\" font-style=\"normal\" x=\"3107.401640770313\" y=\"1703.717364073797\" fill=\"#000000\" svgjs:data=\"{&quot;leading&quot;:&quot;1.3&quot;}\">G</text><text id=\"ic73cf740-dc2d-4a60-8a77-b848f4ae1c6a\" font-family=\"Arial\" font-size=\"5.4\" font-weight=\"700\" font-style=\"normal\" x=\"3107.431267430561\" y=\"1698.217531225368\" fill=\"#ffd200\" svgjs:data=\"{&quot;leading&quot;:&quot;1.3&quot;}\">G</text><text id=\"icf5aec11-4a2b-48b8-bad3-83fd67ea535d\" font-family=\"Arial\" font-size=\"5.4\" font-weight=\"700\" font-style=\"normal\" x=\"3104.9248485462567\" y=\"1693.563513154917\" fill=\"#ce10e0\" svgjs:data=\"{&quot;leading&quot;:&quot;1.3&quot;}\">A</text><text id=\"i230a5ea6-f4fc-41e9-9600-f3dd7cf38be7\" font-family=\"Arial\" font-size=\"5.4\" font-weight=\"700\" font-style=\"normal\" x=\"3105.168352144875\" y=\"1688.1588768320698\" fill=\"#000000\" svgjs:data=\"{&quot;leading&quot;:&quot;1.3&quot;}\">U</text><text id=\"i583776ca-6cb2-44d1-b2ee-285fd7cd2d8a\" font-family=\"Arial\" font-size=\"5.4\" font-weight=\"700\" font-style=\"normal\" x=\"3108.6511668423445\" y=\"1683.914431677048\" fill=\"#ff0000\" svgjs:data=\"{&quot;leading&quot;:&quot;1.3&quot;}\">A</text><text id=\"ib8f7086f-247e-48bf-a06d-c49501dbc38c\" font-family=\"Arial\" font-size=\"5.4\" font-weight=\"700\" font-style=\"normal\" x=\"3113.8318925867206\" y=\"1682.3315197206093\" fill=\"#000000\" svgjs:data=\"{&quot;leading&quot;:&quot;1.3&quot;}\">A</text><text id=\"i1eee3872-2cb0-49c1-8973-6bfd55cfdf01\" font-family=\"Arial\" font-size=\"5.4\" font-weight=\"700\" font-style=\"normal\" x=\"3118.995124508654\" y=\"1683.9697502560957\" fill=\"#000000\" svgjs:data=\"{&quot;leading&quot;:&quot;1.3&quot;}\">A</text><text id=\"i9e656fcb-6b4b-4c49-a6d2-382d12b61a5d\" font-family=\"Arial\" font-size=\"5.4\" font-weight=\"700\" font-style=\"normal\" x=\"3122.314992823148\" y=\"1688.2497255684075\" fill=\"#000000\" svgjs:data=\"{&quot;leading&quot;:&quot;1.3&quot;}\">A</text><text id=\"i7f9baf2f-90a0-490a-a98b-52aa7896fd2b\" font-family=\"Arial\" font-size=\"5.4\" font-weight=\"700\" font-style=\"normal\" x=\"3122.6178711649363\" y=\"1693.6580732865505\" fill=\"#000000\" svgjs:data=\"{&quot;leading&quot;:&quot;1.3&quot;}\">A</text><text id=\"ied3c852b-c36c-44ea-812c-0fee7a2b8788\" font-family=\"Arial\" font-size=\"5.4\" font-weight=\"700\" font-style=\"normal\" x=\"3119.6296392372587\" y=\"1698.2822210123995\" fill=\"#000000\" svgjs:data=\"{&quot;leading&quot;:&quot;1.3&quot;}\">C</text><text id=\"id97edf56-7b5f-4edf-b22e-9b8db843d491\" font-family=\"Arial\" font-size=\"5.4\" font-weight=\"700\" font-style=\"normal\" x=\"3119.650158037708\" y=\"1703.7820745975296\" fill=\"#000000\" svgjs:data=\"{&quot;leading&quot;:&quot;1.3&quot;}\">U</text><text id=\"ia3f2f451-ae4b-47f0-8f7e-77fb813b2670\" font-family=\"Arial\" font-size=\"5.4\" font-weight=\"700\" font-style=\"normal\" x=\"3121.5918066147315\" y=\"1708.8535266794543\" fill=\"#ff0000\" svgjs:data=\"{&quot;leading&quot;:&quot;1.3&quot;}\">A</text><text id=\"i3e047dcd-d281-4339-a7c4-d92cbbafe3b3\" font-family=\"Arial\" font-size=\"5.4\" font-weight=\"700\" font-style=\"normal\" x=\"3119.573626298964\" y=\"1713.9151201764153\" fill=\"#ff0000\" svgjs:data=\"{&quot;leading&quot;:&quot;1.3&quot;}\">C</text><text id=\"i44005efa-4ab7-4a24-a724-35f3da130342\" font-family=\"Arial\" font-size=\"5.4\" font-weight=\"700\" font-style=\"normal\" x=\"3119.4746123709892\" y=\"1724.9151245632338\" fill=\"#ce10e0\" svgjs:data=\"{&quot;leading&quot;:&quot;1.3&quot;}\">G</text><text id=\"i9580bd63-b989-4a1a-92b3-fddd2f10e9ab\" font-family=\"Arial\" font-size=\"5.4\" font-weight=\"700\" font-style=\"normal\" x=\"3125.840010189665\" y=\"1724.915105621475\" fill=\"#ce10e0\" svgjs:data=\"{&quot;leading&quot;:&quot;1.3&quot;}\">A</text><text id=\"if505769d-4461-4641-a414-1f924bc834c9\" font-family=\"Arial\" font-size=\"5.4\" font-weight=\"700\" font-style=\"normal\" x=\"3131.8225176813157\" y=\"1724.9150278688758\" fill=\"#000000\" svgjs:data=\"{&quot;leading&quot;:&quot;1.3&quot;}\">U</text><text id=\"i3c35c471-d71d-4e97-be5c-002cd3aad71a\" font-family=\"Arial\" font-size=\"5.4\" font-weight=\"700\" font-style=\"normal\" x=\"3131.674145786881\" y=\"1730.4151001104337\" fill=\"#000000\" svgjs:data=\"{&quot;leading&quot;:&quot;1.3&quot;}\">G</text><text id=\"i73b2d515-8682-4e1a-8b98-ecb3256364e2\" font-family=\"Arial\" font-size=\"5.4\" font-weight=\"700\" font-style=\"normal\" x=\"3131.673771033329\" y=\"1735.9150502816792\" fill=\"#000000\" svgjs:data=\"{&quot;leading&quot;:&quot;1.3&quot;}\">G</text><text id=\"ia059357f-83d0-4809-bdbf-6675e9b68bcc\" font-family=\"Arial\" font-size=\"5.4\" font-weight=\"700\" font-style=\"normal\" x=\"3131.9397467279086\" y=\"1741.4151225232372\" fill=\"#000000\" svgjs:data=\"{&quot;leading&quot;:&quot;1.3&quot;}\">A</text><text id=\"i2b9fe755-99a6-454e-8c81-cdf5a315bd31\" font-family=\"Arial\" font-size=\"5.4\" font-weight=\"700\" font-style=\"normal\" x=\"3131.674242229352\" y=\"1746.9150726944827\" fill=\"#000000\" svgjs:data=\"{&quot;leading&quot;:&quot;1.3&quot;}\">G</text><text id=\"i135ec308-611f-4bfd-96ac-66e480b53714\" font-family=\"Arial\" font-size=\"5.4\" font-weight=\"700\" font-style=\"normal\" x=\"3129.1431831919117\" y=\"1751.554238672095\" fill=\"#ce10e0\" svgjs:data=\"{&quot;leading&quot;:&quot;1.3&quot;}\">A</text><text id=\"i5273854b-6c0e-4ab2-bbb3-6aeba3f2605e\" font-family=\"Arial\" font-size=\"5.4\" font-weight=\"700\" font-style=\"normal\" x=\"3129.474941220097\" y=\"1756.9607986570836\" fill=\"#000000\" svgjs:data=\"{&quot;leading&quot;:&quot;1.3&quot;}\">A</text><text id=\"i02b7489b-9dba-442b-ad44-dcf37b3473e3\" font-family=\"Arial\" font-size=\"5.4\" font-weight=\"700\" font-style=\"normal\" x=\"3132.6513200880145\" y=\"1761.2229718469239\" fill=\"#000000\" svgjs:data=\"{&quot;leading&quot;:&quot;1.3&quot;}\">C</text><text id=\"id6030641-69f6-4df5-ac27-0657bd4433d0\" font-family=\"Arial\" font-size=\"5.4\" font-weight=\"700\" font-style=\"normal\" x=\"3137.823189283892\" y=\"1762.833763428861\" fill=\"#000000\" svgjs:data=\"{&quot;leading&quot;:&quot;1.3&quot;}\">C</text><text id=\"i00dc0783-c381-4977-9a46-731ad5f427cc\" font-family=\"Arial\" font-size=\"5.4\" font-weight=\"700\" font-style=\"normal\" x=\"3142.8959372099953\" y=\"1761.2231241149007\" fill=\"#000000\" svgjs:data=\"{&quot;leading&quot;:&quot;1.3&quot;}\">G</text><text id=\"if0ef5d52-21a0-41d6-bedf-eff5bf01dbf2\" font-family=\"Arial\" font-size=\"5.4\" font-weight=\"700\" font-style=\"normal\" x=\"3146.2388236554925\" y=\"1756.9608526883817\" fill=\"#000000\" svgjs:data=\"{&quot;leading&quot;:&quot;1.3&quot;}\">G</text><text id=\"iaf1ee822-8c99-418d-b28c-c10fef73e693\" font-family=\"Arial\" font-size=\"5.4\" font-weight=\"700\" font-style=\"normal\" x=\"3146.8363445557625\" y=\"1751.5542049246337\" fill=\"#000000\" svgjs:data=\"{&quot;leading&quot;:&quot;1.3&quot;}\">A</text><text id=\"i575c77ae-ca57-42a7-9d44-fd86c777904d\" font-family=\"Arial\" font-size=\"5.4\" font-weight=\"700\" font-style=\"normal\" x=\"3143.8731301481166\" y=\"1746.9150294866695\" fill=\"#000000\" svgjs:data=\"{&quot;leading&quot;:&quot;1.3&quot;}\">C</text><text id=\"i3031b249-3b93-4ea1-85c0-9b0422a8b665\" font-family=\"Arial\" font-size=\"5.4\" font-weight=\"700\" font-style=\"normal\" x=\"3143.922674918911\" y=\"1741.415079315425\" fill=\"#000000\" svgjs:data=\"{&quot;leading&quot;:&quot;1.3&quot;}\">U</text><text id=\"i4b0315ee-f5f9-489b-aedf-48a8b8708380\" font-family=\"Arial\" font-size=\"5.4\" font-weight=\"700\" font-style=\"normal\" x=\"3143.873147233344\" y=\"1735.9151291441785\" fill=\"#000000\" svgjs:data=\"{&quot;leading&quot;:&quot;1.3&quot;}\">C</text><text id=\"ia2e23440-63d6-4111-95ad-ddc027c65363\" font-family=\"Arial\" font-size=\"5.4\" font-weight=\"700\" font-style=\"normal\" x=\"3143.873033705646\" y=\"1730.4150569026215\" fill=\"#000000\" svgjs:data=\"{&quot;leading&quot;:&quot;1.3&quot;}\">C</text><text id=\"iaffe9d3b-bb06-4d53-be24-d674b876a7e6\" font-family=\"Arial\" font-size=\"5.4\" font-weight=\"700\" font-style=\"normal\" x=\"3144.0399552211857\" y=\"1724.915106731376\" fill=\"#000000\" svgjs:data=\"{&quot;leading&quot;:&quot;1.3&quot;}\">A</text><text id=\"i707fddd8-7535-4a10-91ee-39a753429a1d\" font-family=\"Arial\" font-size=\"5.4\" font-weight=\"700\" font-style=\"normal\" x=\"3149.3731612728952\" y=\"1724.9151074063766\" fill=\"#000000\" svgjs:data=\"{&quot;leading&quot;:&quot;1.3&quot;}\">C</text><text id=\"i0ec5bbe1-ad5f-4d9b-8533-24115c3b7ea5\" font-family=\"Arial\" font-size=\"5.4\" font-weight=\"700\" font-style=\"normal\" x=\"3155.0395738752723\" y=\"1724.915130975215\" fill=\"#ff0000\" svgjs:data=\"{&quot;leading&quot;:&quot;1.3&quot;}\">A</text><text id=\"iff3e0a57-0011-47f9-a81f-218bd66294e7\" font-family=\"Arial\" font-size=\"5.4\" font-weight=\"700\" font-style=\"normal\" x=\"3160.373065747237\" y=\"1724.9150360714066\" fill=\"#ffd200\" svgjs:data=\"{&quot;leading&quot;:&quot;1.3&quot;}\">C</text><text id=\"ie2697012-727a-4be6-9cec-bd1583964697\" font-family=\"Arial\" font-size=\"5.4\" font-weight=\"700\" font-style=\"normal\" x=\"3166.039558839697\" y=\"1724.9149377733947\" fill=\"#ff0000\" svgjs:data=\"{&quot;leading&quot;:&quot;1.3&quot;}\">A</text><text id=\"iab65ef41-0da1-4635-bac2-debad98f0059\" font-family=\"Arial\" font-size=\"5.4\" font-weight=\"700\" font-style=\"normal\" x=\"3171.4225044080267\" y=\"1724.9151370630152\" fill=\"#ffd200\" svgjs:data=\"{&quot;leading&quot;:&quot;1.3&quot;}\">U</text><text id=\"if1044769-f67c-4042-b17e-f31490f53495\" font-family=\"Arial\" font-size=\"5.4\" font-weight=\"700\" font-style=\"normal\" x=\"3176.922530496273\" y=\"1724.9150776958677\" fill=\"#ff0000\" svgjs:data=\"{&quot;leading&quot;:&quot;1.3&quot;}\">U</text><text id=\"if15f47d5-728d-4d2d-8937-7cae39786578\" font-family=\"Arial\" font-size=\"5.4\" font-weight=\"700\" font-style=\"normal\" x=\"3182.2742361196015\" y=\"1724.915114544402\" fill=\"#ff0000\" svgjs:data=\"{&quot;leading&quot;:&quot;1.3&quot;}\">G</text><text id=\"i247a4a43-e09e-4627-8cac-280aec633254\" font-family=\"Arial\" font-size=\"5.4\" font-weight=\"700\" font-style=\"normal\" x=\"3188.039681252212\" y=\"1724.9151118394939\" fill=\"#000000\" svgjs:data=\"{&quot;leading&quot;:&quot;1.3&quot;}\">A</text><text id=\"i40518855-79b5-44c5-ad1a-215e4e355a9d\" font-family=\"Arial\" font-size=\"5.4\" font-weight=\"700\" font-style=\"normal\" x=\"3193.274031339357\" y=\"1724.9151201960913\" fill=\"#ff0000\" svgjs:data=\"{&quot;leading&quot;:&quot;1.3&quot;}\">G</text><text id=\"icf4b7c35-bd2d-4c52-b58f-9b661e4ca6e9\" font-family=\"Arial\" font-size=\"5.4\" font-weight=\"700\" font-style=\"normal\" x=\"3199.039655908924\" y=\"1724.9150805181835\" fill=\"#ff0000\" svgjs:data=\"{&quot;leading&quot;:&quot;1.3&quot;}\">A</text><text id=\"i18f536d6-c69b-4a9c-8ea9-568f512937f2\" font-family=\"Arial\" font-size=\"5.4\" font-weight=\"700\" font-style=\"normal\" x=\"3204.372996574226\" y=\"1724.9150194713238\" fill=\"#ffd200\" svgjs:data=\"{&quot;leading&quot;:&quot;1.3&quot;}\">C</text><text id=\"i2830af72-ee23-4715-acf4-0a26627f39af\" font-family=\"Arial\" font-size=\"5.4\" font-weight=\"700\" font-style=\"normal\" x=\"3210.0396481816824\" y=\"1724.915126007465\" fill=\"#ff0000\" svgjs:data=\"{&quot;leading&quot;:&quot;1.3&quot;}\">A</text><text id=\"ia146b1b9-251f-4562-9af9-66d3cc7a3bba\" font-family=\"Arial\" font-size=\"5.4\" font-weight=\"700\" font-style=\"normal\" x=\"3215.274019440132\" y=\"1724.9149272343457\" fill=\"#ff0000\" svgjs:data=\"{&quot;leading&quot;:&quot;1.3&quot;}\">G</text><text id=\"ia16d8005-30fb-41ad-9f79-55cbf414b725\" font-family=\"Arial\" font-size=\"5.4\" font-weight=\"700\" font-style=\"normal\" x=\"3221.039782709906\" y=\"1724.9150810782721\" fill=\"#ff0000\" svgjs:data=\"{&quot;leading&quot;:&quot;1.3&quot;}\">A</text><text id=\"i52d56a28-8e08-4e42-bc96-ce0861c2321e\" font-family=\"Arial\" font-size=\"5.4\" font-weight=\"700\" font-style=\"normal\" x=\"3226.539788599637\" y=\"1724.9151389211647\" fill=\"#ff0000\" svgjs:data=\"{&quot;leading&quot;:&quot;1.3&quot;}\">A</text><text id=\"ibb575b1b-2512-4658-94c0-1d26deb4ba0c\" font-family=\"Arial\" font-size=\"5.4\" font-weight=\"700\" font-style=\"normal\" x=\"3231.7740502105135\" y=\"1724.9151005327813\" fill=\"#ff0000\" svgjs:data=\"{&quot;leading&quot;:&quot;1.3&quot;}\">G</text><text id=\"icaa14b43-86a7-4bb1-bdbd-d80cc7f9e5db\" font-family=\"Arial\" font-size=\"5.4\" font-weight=\"700\" font-style=\"normal\" x=\"3237.539638357539\" y=\"1724.9151358518075\" fill=\"#ff0000\" svgjs:data=\"{&quot;leading&quot;:&quot;1.3&quot;}\">A</text><text id=\"ib37df668-f95c-4d2d-abfe-71313ec3ad18\" font-family=\"Arial\" font-size=\"5.4\" font-weight=\"700\" font-style=\"normal\" x=\"3243.0396671866383\" y=\"1724.9151151616916\" fill=\"#ff0000\" svgjs:data=\"{&quot;leading&quot;:&quot;1.3&quot;}\">A</text><text id=\"i50052974-9240-4a95-ad53-4b096b018105\" font-family=\"Arial\" font-size=\"5.4\" font-weight=\"700\" font-style=\"normal\" x=\"3253.9225663420875\" y=\"1724.9150362615592\" fill=\"#ff0000\" svgjs:data=\"{&quot;leading&quot;:&quot;1.3&quot;}\">U</text><text id=\"ie59fdcd2-94ed-4b4e-9ad3-04839f8c2265\" font-family=\"Arial\" font-size=\"5.4\" font-weight=\"700\" font-style=\"normal\" x=\"3259.4226576184683\" y=\"1724.914921206393\" fill=\"#000000\" svgjs:data=\"{&quot;leading&quot;:&quot;1.3&quot;}\">U</text><text id=\"i9119c31f-2296-446e-bef2-04551f459d2e\" font-family=\"Arial\" font-size=\"5.4\" font-weight=\"700\" font-style=\"normal\" x=\"3264.774101317107\" y=\"1724.915073943842\" fill=\"#000000\" svgjs:data=\"{&quot;leading&quot;:&quot;1.3&quot;}\">G</text><text id=\"i0fc9ffab-bd5f-4cbb-a18f-dff09f69b5cf\" font-family=\"Arial\" font-size=\"5.4\" font-weight=\"700\" font-style=\"normal\" x=\"3270.422649325141\" y=\"1724.9149262503524\" fill=\"#000000\" svgjs:data=\"{&quot;leading&quot;:&quot;1.3&quot;}\">U</text><text id=\"ib023861f-13f6-42ae-b08b-17a83e69ab80\" font-family=\"Arial\" font-size=\"5.4\" font-weight=\"700\" font-style=\"normal\" x=\"3275.872726145748\" y=\"1724.9149209399284\" fill=\"#000000\" svgjs:data=\"{&quot;leading&quot;:&quot;1.3&quot;}\">C</text><text id=\"i1d86dba9-6175-480d-8b40-030684282c0c\" font-family=\"Arial\" font-size=\"5.4\" font-weight=\"700\" font-style=\"normal\" x=\"3276.0397830374604\" y=\"1719.4151374620697\" fill=\"#000000\" svgjs:data=\"{&quot;leading&quot;:&quot;1.3&quot;}\">A</text><text id=\"i19346a90-97f7-489e-bee5-e3f441f759a7\" font-family=\"Arial\" font-size=\"5.4\" font-weight=\"700\" font-style=\"normal\" x=\"3275.7741357188916\" y=\"1713.915109843585\" fill=\"#000000\" svgjs:data=\"{&quot;leading&quot;:&quot;1.3&quot;}\">G</text><text id=\"ic054725c-ac66-4ecd-bf84-cec03737f0ff\" font-family=\"Arial\" font-size=\"5.4\" font-weight=\"700\" font-style=\"normal\" x=\"3275.8729855254714\" y=\"1708.4150822251022\" fill=\"#000000\" svgjs:data=\"{&quot;leading&quot;:&quot;1.3&quot;}\">C</text><text id=\"i5a5d1b13-60ac-4c89-abc3-b7282bdc4d1d\" font-family=\"Arial\" font-size=\"5.4\" font-weight=\"700\" font-style=\"normal\" x=\"3275.873201923503\" y=\"1702.914932536306\" fill=\"#000000\" svgjs:data=\"{&quot;leading&quot;:&quot;1.3&quot;}\">C</text><text id=\"if3f0b025-9d30-4152-a7d0-b36dbc5be9d3\" font-family=\"Arial\" font-size=\"5.4\" font-weight=\"700\" font-style=\"normal\" x=\"3269.548627849571\" y=\"1693.6102107223664\" fill=\"#000000\" svgjs:data=\"{&quot;leading&quot;:&quot;1.3&quot;}\">C</text><text id=\"i5c4e20cb-480b-4798-a5b4-c06c9c1f6766\" font-family=\"Arial\" font-size=\"5.4\" font-weight=\"700\" font-style=\"normal\" x=\"3264.60101152465\" y=\"1691.5862859729395\" fill=\"#000000\" svgjs:data=\"{&quot;leading&quot;:&quot;1.3&quot;}\">A</text><text id=\"ic99896a1-94c7-45b3-979b-c5a85c6a9a7e\" font-family=\"Arial\" font-size=\"5.4\" font-weight=\"700\" font-style=\"normal\" x=\"3259.221572303746\" y=\"1689.562361223498\" fill=\"#000000\" svgjs:data=\"{&quot;leading&quot;:&quot;1.3&quot;}\">G</text><text id=\"i9a0cb7bd-ded5-4020-b5da-62b5f6611146\" font-family=\"Arial\" font-size=\"5.4\" font-weight=\"700\" font-style=\"normal\" x=\"3254.3728808540873\" y=\"1687.5383144037469\" fill=\"#000000\" svgjs:data=\"{&quot;leading&quot;:&quot;1.3&quot;}\">A</text><text id=\"i8279be01-2fbe-4b3b-874d-5e23477f8b77\" font-family=\"Arial\" font-size=\"5.4\" font-weight=\"700\" font-style=\"normal\" x=\"3249.2593038000505\" y=\"1685.5143896543136\" fill=\"#000000\" svgjs:data=\"{&quot;leading&quot;:&quot;1.3&quot;}\">A</text><text id=\"ia2870b37-52f7-487c-9e88-e8762134a678\" font-family=\"Arial\" font-size=\"5.4\" font-weight=\"700\" font-style=\"normal\" x=\"3243.9782034215305\" y=\"1683.4903428345583\" fill=\"#000000\" svgjs:data=\"{&quot;leading&quot;:&quot;1.3&quot;}\">C</text><text id=\"i7a3e4fcd-67e7-4ec0-9b0c-5e0740de6bd5\" font-family=\"Arial\" font-size=\"5.4\" font-weight=\"700\" font-style=\"normal\" x=\"3238.857257673695\" y=\"1685.3279061342992\" fill=\"#000000\" svgjs:data=\"{&quot;leading&quot;:&quot;1.3&quot;}\">C</text><text id=\"i21f37c4a-f55b-4a27-8d2d-662fab9e58cb\" font-family=\"Arial\" font-size=\"5.4\" font-weight=\"700\" font-style=\"normal\" x=\"3233.489932061064\" y=\"1684.4349527998284\" fill=\"#ffd200\" svgjs:data=\"{&quot;leading&quot;:&quot;1.3&quot;}\">C</text><text id=\"ia177bd61-512c-43c6-ad04-13a709fb0fd6\" font-family=\"Arial\" font-size=\"5.4\" font-weight=\"700\" font-style=\"normal\" x=\"3229.240122726649\" y=\"1681.0383488880489\" fill=\"#ffd200\" svgjs:data=\"{&quot;leading&quot;:&quot;1.3&quot;}\">C</text><text id=\"ic650415b-b4dd-4f2f-9d29-329c35da4ca4\" font-family=\"Arial\" font-size=\"5.4\" font-weight=\"700\" font-style=\"normal\" x=\"3227.35217022952\" y=\"1676.0004900730337\" fill=\"#ff0000\" svgjs:data=\"{&quot;leading&quot;:&quot;1.3&quot;}\">A</text><text id=\"i73329b06-a5e3-4509-b2b7-35006cbdeab7\" font-family=\"Arial\" font-size=\"5.4\" font-weight=\"700\" font-style=\"normal\" x=\"3227.8487939625247\" y=\"1670.600095750946\" fill=\"#ff0000\" svgjs:data=\"{&quot;leading&quot;:&quot;1.3&quot;}\">C</text><text id=\"ia4bb35c4-a9ef-4ace-8e88-2df85801e16a\" font-family=\"Arial\" font-size=\"5.4\" font-weight=\"700\" font-style=\"normal\" x=\"3231.227390712361\" y=\"1666.2089593958826\" fill=\"#ffd200\" svgjs:data=\"{&quot;leading&quot;:&quot;1.3&quot;}\">A</text><text id=\"ifa995c0b-a669-4062-ad12-3558eb43ed3d\" font-family=\"Arial\" font-size=\"5.4\" font-weight=\"700\" font-style=\"normal\" x=\"3236.0064603711953\" y=\"1663.9413053612975\" fill=\"#ffd200\" svgjs:data=\"{&quot;leading&quot;:&quot;1.3&quot;}\">C</text><text id=\"i295494da-e296-4686-b8da-f2897cf97cc2\" font-family=\"Arial\" font-size=\"5.4\" font-weight=\"700\" font-style=\"normal\" x=\"3241.330982805648\" y=\"1664.3732407176435\" fill=\"#000000\" svgjs:data=\"{&quot;leading&quot;:&quot;1.3&quot;}\">G</text><text id=\"ifb28560f-1d5a-468b-abe8-d489bf9fee68\" font-family=\"Arial\" font-size=\"5.4\" font-weight=\"700\" font-style=\"normal\" x=\"3246.121043030773\" y=\"1667.3950488393684\" fill=\"#ffd200\" svgjs:data=\"{&quot;leading&quot;:&quot;1.3&quot;}\">A</text><text id=\"i8157ad04-890c-4574-8415-3b210056ebf0\" font-family=\"Arial\" font-size=\"5.4\" font-weight=\"700\" font-style=\"normal\" x=\"3248.3321119641732\" y=\"1672.2393447237887\" fill=\"#000000\" svgjs:data=\"{&quot;leading&quot;:&quot;1.3&quot;}\">G</text><text id=\"ic30b70d5-9984-4e8b-abd0-6e2cea98b68e\" font-family=\"Arial\" font-size=\"5.4\" font-weight=\"700\" font-style=\"normal\" x=\"3253.59456520839\" y=\"1674.2633915435326\" fill=\"#000000\" svgjs:data=\"{&quot;leading&quot;:&quot;1.3&quot;}\">U</text><text id=\"iedd4cc14-baea-4cda-af49-1f227a356336\" font-family=\"Arial\" font-size=\"5.4\" font-weight=\"700\" font-style=\"normal\" x=\"3258.7087285336966\" y=\"1676.2874383632861\" fill=\"#000000\" svgjs:data=\"{&quot;leading&quot;:&quot;1.3&quot;}\">U</text><text id=\"ib9ed27bb-a4b4-4a32-9546-f133fb2d1f41\" font-family=\"Arial\" font-size=\"5.4\" font-weight=\"700\" font-style=\"normal\" x=\"3263.8226963557845\" y=\"1678.311363112724\" fill=\"#000000\" svgjs:data=\"{&quot;leading&quot;:&quot;1.3&quot;}\">U</text><text id=\"i97c4fa6c-2c45-45e9-96d3-03fdb0467b0b\" font-family=\"Arial\" font-size=\"5.4\" font-weight=\"700\" font-style=\"normal\" x=\"3268.9367125768395\" y=\"1680.335409932462\" fill=\"#000000\" svgjs:data=\"{&quot;leading&quot;:&quot;1.3&quot;}\">U</text><text id=\"i31fad600-6e14-4f90-a4f4-d7c01f57c1e6\" font-family=\"Arial\" font-size=\"5.4\" font-weight=\"700\" font-style=\"normal\" x=\"3273.902340650541\" y=\"1682.3593346819034\" fill=\"#000000\" svgjs:data=\"{&quot;leading&quot;:&quot;1.3&quot;}\">G</text><text id=\"id2d7d1f9-3a60-4cdb-8b4b-d1a7891b0c5b\" font-family=\"Arial\" font-size=\"5.4\" font-weight=\"700\" font-style=\"normal\" x=\"3278.8717808844967\" y=\"1679.9012211689142\" fill=\"#000000\" svgjs:data=\"{&quot;leading&quot;:&quot;1.3&quot;}\">C</text><text id=\"i5e72c609-6056-4a1d-81c1-c84845c2aeba\" font-family=\"Arial\" font-size=\"5.4\" font-weight=\"700\" font-style=\"normal\" x=\"3284.325282723429\" y=\"1679.7558641660462\" fill=\"#000000\" svgjs:data=\"{&quot;leading&quot;:&quot;1.3&quot;}\">C</text><text id=\"i3356ec3f-d819-428f-aaf5-1907ce3c9a7d\" font-family=\"Arial\" font-size=\"5.4\" font-weight=\"700\" font-style=\"normal\" x=\"3288.034695883235\" y=\"1675.5487267196067\" fill=\"#000000\" svgjs:data=\"{&quot;leading&quot;:&quot;1.3&quot;}\">A</text><text id=\"ifac297e8-4ae5-4258-95d0-1ea934b7e214\" font-family=\"Arial\" font-size=\"5.4\" font-weight=\"700\" font-style=\"normal\" x=\"3291.410721429742\" y=\"1671.341711343477\" fill=\"#000000\" svgjs:data=\"{&quot;leading&quot;:&quot;1.3&quot;}\">C</text><text id=\"i02eb071f-67ff-4b5b-a8fb-240c40a116df\" font-family=\"Arial\" font-size=\"5.4\" font-weight=\"700\" font-style=\"normal\" x=\"3295.0026597355572\" y=\"1667.1346959673474\" fill=\"#000000\" svgjs:data=\"{&quot;leading&quot;:&quot;1.3&quot;}\">U</text><text id=\"i1606b624-5932-43df-aac0-91a92805a16b\" font-family=\"Arial\" font-size=\"5.4\" font-weight=\"700\" font-style=\"normal\" x=\"3298.3972353799973\" y=\"1662.9276805912232\" fill=\"#000000\" svgjs:data=\"{&quot;leading&quot;:&quot;1.3&quot;}\">G</text><text id=\"i6a98abe1-458c-4a9f-8852-f00abd83e940\" font-family=\"Arial\" font-size=\"5.4\" font-weight=\"700\" font-style=\"normal\" x=\"3302.038977062004\" y=\"1658.7206652150853\" fill=\"#000000\" svgjs:data=\"{&quot;leading&quot;:&quot;1.3&quot;}\">C</text><text id=\"ie54bbd00-8411-46d8-990b-2f3da58d668c\" font-family=\"Arial\" font-size=\"5.4\" font-weight=\"700\" font-style=\"normal\" x=\"3305.631013000224\" y=\"1654.5136498389584\" fill=\"#000000\" svgjs:data=\"{&quot;leading&quot;:&quot;1.3&quot;}\">U</text><text id=\"ie504218d-b9d3-4d68-90c7-2371ea3fa6a0\" font-family=\"Arial\" font-size=\"5.4\" font-weight=\"700\" font-style=\"normal\" x=\"3305.631550265428\" y=\"1649.074139202372\" fill=\"#000000\" svgjs:data=\"{&quot;leading&quot;:&quot;1.3&quot;}\">A</text><text id=\"i8f61c5b2-838d-4d56-ac46-aa2c1821feab\" font-family=\"Arial\" font-size=\"5.4\" font-weight=\"700\" font-style=\"normal\" x=\"3308.181776825313\" y=\"1644.2681881038338\" fill=\"#000000\" svgjs:data=\"{&quot;leading&quot;:&quot;1.3&quot;}\">A</text><text id=\"i61ff862d-3fff-4c9e-8727-8f3a3d587f09\" font-family=\"Arial\" font-size=\"5.4\" font-weight=\"700\" font-style=\"normal\" x=\"3312.4863611202036\" y=\"1641.3160159749677\" fill=\"#000000\" svgjs:data=\"{&quot;leading&quot;:&quot;1.3&quot;}\">G</text><text id=\"i64c4aa82-6b26-40ae-8f22-be0c106d62ee\" font-family=\"Arial\" font-size=\"5.4\" font-weight=\"700\" font-style=\"normal\" x=\"3318.014844906813\" y=\"1640.967111280051\" fill=\"#000000\" svgjs:data=\"{&quot;leading&quot;:&quot;1.3&quot;}\">C</text><text id=\"i95f34314-466a-4904-a3cd-eb257d3a3b62\" font-family=\"Arial\" font-size=\"5.4\" font-weight=\"700\" font-style=\"normal\" x=\"3322.9745287273436\" y=\"1643.3101800860327\" fill=\"#000000\" svgjs:data=\"{&quot;leading&quot;:&quot;1.3&quot;}\">U</text><text id=\"i3a30bc74-c197-458b-9756-94e93c3bbfa1\" font-family=\"Arial\" font-size=\"5.4\" font-weight=\"700\" font-style=\"normal\" x=\"3325.9709003490143\" y=\"1647.7501527601798\" fill=\"#000000\" svgjs:data=\"{&quot;leading&quot;:&quot;1.3&quot;}\">G</text><text id=\"ida71106b-45f1-4486-a657-a267ea8d7bf1\" font-family=\"Arial\" font-size=\"5.4\" font-weight=\"700\" font-style=\"normal\" x=\"3326.6997847403227\" y=\"1653.1597630424621\" fill=\"#000000\" svgjs:data=\"{&quot;leading&quot;:&quot;1.3&quot;}\">U</text><text id=\"i2b906f4f-2e12-4210-bc5e-5a3eaf38de79\" font-family=\"Arial\" font-size=\"5.4\" font-weight=\"700\" font-style=\"normal\" x=\"3324.4197123115773\" y=\"1658.165660492345\" fill=\"#000000\" svgjs:data=\"{&quot;leading&quot;:&quot;1.3&quot;}\">G</text><text id=\"i34019581-4bd7-409b-91f5-12a66d5acc73\" font-family=\"Arial\" font-size=\"5.4\" font-weight=\"700\" font-style=\"normal\" x=\"3320.38352138514\" y=\"1661.4967736871686\" fill=\"#000000\" svgjs:data=\"{&quot;leading&quot;:&quot;1.3&quot;}\">A</text><text id=\"ic489e4d4-ce16-497f-9fc1-ecd35533e351\" font-family=\"Arial\" font-size=\"5.4\" font-weight=\"700\" font-style=\"normal\" x=\"3314.738234387608\" y=\"1662.3075847074915\" fill=\"#000000\" svgjs:data=\"{&quot;leading&quot;:&quot;1.3&quot;}\">G</text><text id=\"i7c1489f2-c5ff-41a5-806c-d559751a501f\" font-family=\"Arial\" font-size=\"5.4\" font-weight=\"700\" font-style=\"normal\" x=\"3311.1954174616567\" y=\"1666.5146000836148\" fill=\"#000000\" svgjs:data=\"{&quot;leading&quot;:&quot;1.3&quot;}\">G</text><text id=\"i01f36596-4f19-4eac-bb04-5c671a9eeff4\" font-family=\"Arial\" font-size=\"5.4\" font-weight=\"700\" font-style=\"normal\" x=\"3307.751671799966\" y=\"1670.7216154597563\" fill=\"#000000\" svgjs:data=\"{&quot;leading&quot;:&quot;1.3&quot;}\">C</text><text id=\"i2150c7d5-2405-40f5-9ee6-effd0c43ef91\" font-family=\"Arial\" font-size=\"5.4\" font-weight=\"700\" font-style=\"normal\" x=\"3304.3756457766203\" y=\"1674.9286308358796\" fill=\"#000000\" svgjs:data=\"{&quot;leading&quot;:&quot;1.3&quot;}\">A</text><text id=\"i0e8d0e0d-cfac-412c-b3bd-1939f4a0a4ba\" font-family=\"Arial\" font-size=\"5.4\" font-weight=\"700\" font-style=\"normal\" x=\"3300.5674549650394\" y=\"1679.1357682823173\" fill=\"#000000\" svgjs:data=\"{&quot;leading&quot;:&quot;1.3&quot;}\">G</text><text id=\"idef0df2c-6e78-4e02-89df-652b221dd747\" font-family=\"Arial\" font-size=\"5.4\" font-weight=\"700\" font-style=\"normal\" x=\"3297.1728793205857\" y=\"1683.3427836584488\" fill=\"#000000\" svgjs:data=\"{&quot;leading&quot;:&quot;1.3&quot;}\">U</text><text id=\"ic09c69fc-ed25-4fe1-9b94-1ce0e72ea344\" font-family=\"Arial\" font-size=\"5.4\" font-weight=\"700\" font-style=\"normal\" x=\"3293.4818211131314\" y=\"1687.5497990345748\" fill=\"#000000\" svgjs:data=\"{&quot;leading&quot;:&quot;1.3&quot;}\">G</text><text id=\"i6b4b4248-f308-44fd-aa62-45791d43fcf8\" font-family=\"Arial\" font-size=\"5.4\" font-weight=\"700\" font-style=\"normal\" x=\"3292.502587739031\" y=\"1692.9376618958559\" fill=\"#000000\" svgjs:data=\"{&quot;leading&quot;:&quot;1.3&quot;}\">C</text><text id=\"i4d147b5f-1c7d-4fb2-862a-9634f5dd2537\" font-family=\"Arial\" font-size=\"5.4\" font-weight=\"700\" font-style=\"normal\" x=\"3290.7853774224614\" y=\"1698.0993277721604\" fill=\"#000000\" svgjs:data=\"{&quot;leading&quot;:&quot;1.3&quot;}\">A</text><text id=\"i611bd93c-a417-4402-8701-90992ad54880\" font-family=\"Arial\" font-size=\"5.4\" font-weight=\"700\" font-style=\"normal\" x=\"3287.87382570966\" y=\"1702.9151455170777\" fill=\"#000000\" svgjs:data=\"{&quot;leading&quot;:&quot;1.3&quot;}\">G</text><text id=\"i08ed54cc-4d54-473b-966f-d89f86478309\" font-family=\"Arial\" font-size=\"5.4\" font-weight=\"700\" font-style=\"normal\" x=\"3287.8741949868645\" y=\"1708.4149289949355\" fill=\"#000000\" svgjs:data=\"{&quot;leading&quot;:&quot;1.3&quot;}\">G</text><text id=\"i527e3d7c-9679-41b2-b7db-3465cb592b87\" font-family=\"Arial\" font-size=\"5.4\" font-weight=\"700\" font-style=\"normal\" x=\"3287.9731472470894\" y=\"1713.9150786837317\" fill=\"#000000\" svgjs:data=\"{&quot;leading&quot;:&quot;1.3&quot;}\">C</text><text id=\"i9e704a02-94d3-4fe9-a351-798c381520e4\" font-family=\"Arial\" font-size=\"5.4\" font-weight=\"700\" font-style=\"normal\" x=\"3288.022686541538\" y=\"1719.4151063022146\" fill=\"#000000\" svgjs:data=\"{&quot;leading&quot;:&quot;1.3&quot;}\">U</text><text id=\"i7c3def45-35d7-4236-8adc-c7f6223871cb\" font-family=\"Arial\" font-size=\"5.4\" font-weight=\"700\" font-style=\"normal\" x=\"3287.8738379747365\" y=\"1724.9151339206983\" fill=\"#000000\" svgjs:data=\"{&quot;leading&quot;:&quot;1.3&quot;}\">G</text><text id=\"i045029e7-12d2-40a8-91f8-4f690500e002\" font-family=\"Arial\" font-size=\"5.4\" font-weight=\"700\" font-style=\"normal\" x=\"3293.3739075610983\" y=\"1724.9150705963384\" fill=\"#000000\" svgjs:data=\"{&quot;leading&quot;:&quot;1.3&quot;}\">G</text><text id=\"id3ec5923-09d6-43f0-9897-59c7fc1912df\" font-family=\"Arial\" font-size=\"5.4\" font-weight=\"700\" font-style=\"normal\" x=\"3298.8739555525526\" y=\"1724.9149403985439\" fill=\"#000000\" svgjs:data=\"{&quot;leading&quot;:&quot;1.3&quot;}\">G</text><text id=\"i50fcb5eb-3450-4120-9bc7-e5def2537560\" font-family=\"Arial\" font-size=\"5.4\" font-weight=\"700\" font-style=\"normal\" x=\"3304.63964072456\" y=\"1724.915111307926\" fill=\"#000000\" svgjs:data=\"{&quot;leading&quot;:&quot;1.3&quot;}\">A</text><text id=\"i83e99ac5-463f-4742-a0e6-60a7a177331f\" font-family=\"Arial\" font-size=\"5.4\" font-weight=\"700\" font-style=\"normal\" x=\"3309.9731011409904\" y=\"1724.9151347537982\" fill=\"#000000\" svgjs:data=\"{&quot;leading&quot;:&quot;1.3&quot;}\">C</text><text id=\"i5551f247-9229-4818-8ac1-cb8dca49201c\" font-family=\"Arial\" font-size=\"5.4\" font-weight=\"700\" font-style=\"normal\" x=\"3315.6396157005884\" y=\"1724.9149411370508\" fill=\"#000000\" svgjs:data=\"{&quot;leading&quot;:&quot;1.3&quot;}\">A</text><text id=\"i03dafe0e-351c-4e1d-8cc9-164e3686b3a2\" font-family=\"Arial\" font-size=\"5.4\" font-weight=\"700\" font-style=\"normal\" x=\"3320.8737730644325\" y=\"1724.914935512631\" fill=\"#ff0000\" svgjs:data=\"{&quot;leading&quot;:&quot;1.3&quot;}\">G</text><text id=\"i8469497d-4e19-4d81-9f26-d47e6bb1248f\" font-family=\"Arial\" font-size=\"5.4\" font-weight=\"700\" font-style=\"normal\" x=\"3326.473043495579\" y=\"1724.9151152784934\" fill=\"#ff0000\" svgjs:data=\"{&quot;leading&quot;:&quot;1.3&quot;}\">C</text><text id=\"ifa3b65ce-e093-42b6-a01c-3795774d2a05\" font-family=\"Arial\" font-size=\"5.4\" font-weight=\"700\" font-style=\"normal\" x=\"3331.973060486195\" y=\"1724.9150407052157\" fill=\"#000000\" svgjs:data=\"{&quot;leading&quot;:&quot;1.3&quot;}\">C</text><text id=\"i68b09c70-1d4b-400d-a21e-532a9b086f77\" font-family=\"Arial\" font-size=\"5.4\" font-weight=\"700\" font-style=\"normal\" x=\"3337.3739064458377\" y=\"1724.9150243006552\" fill=\"#000000\" svgjs:data=\"{&quot;leading&quot;:&quot;1.3&quot;}\">G</text><text id=\"i251d9fce-6af8-4f1b-9fb8-a153a7370e3a\" font-family=\"Arial\" font-size=\"5.4\" font-weight=\"700\" font-style=\"normal\" x=\"3343.1398216278512\" y=\"1724.9151208285157\" fill=\"#000000\" svgjs:data=\"{&quot;leading&quot;:&quot;1.3&quot;}\">A</text><text id=\"i63e9806f-cd33-442f-903a-8c5a7efcbb20\" font-family=\"Arial\" font-size=\"5.4\" font-weight=\"700\" font-style=\"normal\" x=\"3348.473068819959\" y=\"1724.9150916014414\" fill=\"#000000\" svgjs:data=\"{&quot;leading&quot;:&quot;1.3&quot;}\">C</text><text id=\"i06954f16-c927-4caf-a887-5af14816fc8e\" font-family=\"Arial\" font-size=\"5.4\" font-weight=\"700\" font-style=\"normal\" x=\"3353.972988068216\" y=\"1724.9150987057183\" fill=\"#ffd200\" svgjs:data=\"{&quot;leading&quot;:&quot;1.3&quot;}\">C</text><text id=\"i56925fcc-b685-40c8-bbf9-62e63bdf17e6\" font-family=\"Arial\" font-size=\"5.4\" font-weight=\"700\" font-style=\"normal\" x=\"3364.973149971852\" y=\"1724.9149403951606\" fill=\"#000000\" svgjs:data=\"{&quot;leading&quot;:&quot;1.3&quot;}\">C</text><text id=\"i525b0d5b-c87f-4ed2-9b75-103f1e0727e3\" font-family=\"Arial\" font-size=\"5.4\" font-weight=\"700\" font-style=\"normal\" x=\"3364.973044225747\" y=\"1719.4149196879353\" fill=\"#000000\" svgjs:data=\"{&quot;leading&quot;:&quot;1.3&quot;}\">C</text><text id=\"i580a2c8f-0249-41cd-917b-911b69d2d88a\" font-family=\"Arial\" font-size=\"5.4\" font-weight=\"700\" font-style=\"normal\" x=\"3365.1397293822565\" y=\"1713.9150210510243\" fill=\"#000000\" svgjs:data=\"{&quot;leading&quot;:&quot;1.3&quot;}\">A</text><text id=\"id3bef989-91a1-475a-ab2a-5fd6e907d942\" font-family=\"Arial\" font-size=\"5.4\" font-weight=\"700\" font-style=\"normal\" x=\"3364.87424975052\" y=\"1708.4151224141124\" fill=\"#000000\" svgjs:data=\"{&quot;leading&quot;:&quot;1.3&quot;}\">G</text><text id=\"ibc9913bf-f3e7-4ce3-aeff-f483e6665aad\" font-family=\"Arial\" font-size=\"5.4\" font-weight=\"700\" font-style=\"normal\" x=\"3364.874144004417\" y=\"1702.915101706889\" fill=\"#000000\" svgjs:data=\"{&quot;leading&quot;:&quot;1.3&quot;}\">G</text><text id=\"i1d011b46-ead8-4fb7-91ec-5e71da565c45\" font-family=\"Arial\" font-size=\"5.4\" font-weight=\"700\" font-style=\"normal\" x=\"3365.0225236804445\" y=\"1697.4150809996645\" fill=\"#000000\" svgjs:data=\"{&quot;leading&quot;:&quot;1.3&quot;}\">U</text><text id=\"i4d911fb6-fe98-45a5-b0e6-bf5bf98ee732\" font-family=\"Arial\" font-size=\"5.4\" font-weight=\"700\" font-style=\"normal\" x=\"3365.0226620749663\" y=\"1691.9149382221276\" fill=\"#000000\" svgjs:data=\"{&quot;leading&quot;:&quot;1.3&quot;}\">U</text><text id=\"ic21b268c-143d-44cd-bcc9-adb3f1bd201d\" font-family=\"Arial\" font-size=\"5.4\" font-weight=\"700\" font-style=\"normal\" x=\"3362.6702893000565\" y=\"1686.9857617754278\" fill=\"#000000\" svgjs:data=\"{&quot;leading&quot;:&quot;1.3&quot;}\">G</text><text id=\"i60907ebb-0757-4300-906e-4ab6043bc976\" font-family=\"Arial\" font-size=\"5.4\" font-weight=\"700\" font-style=\"normal\" x=\"3364.0699164397765\" y=\"1681.7450168373184\" fill=\"#000000\" svgjs:data=\"{&quot;leading&quot;:&quot;1.3&quot;}\">C</text><text id=\"i9fdefd15-8955-4720-8e97-129d28c2ff04\" font-family=\"Arial\" font-size=\"5.4\" font-weight=\"700\" font-style=\"normal\" x=\"3368.224257610643\" y=\"1678.4187073510689\" fill=\"#ce10e0\" svgjs:data=\"{&quot;leading&quot;:&quot;1.3&quot;}\">G</text><text id=\"i5cfdfb20-7b18-4c4e-ae0e-b2b25bce18ee\" font-family=\"Arial\" font-size=\"5.4\" font-weight=\"700\" font-style=\"normal\" x=\"3373.8896359460014\" y=\"1678.4185277195616\" fill=\"#ce10e0\" svgjs:data=\"{&quot;leading&quot;:&quot;1.3&quot;}\">A</text><text id=\"id871121d-48fd-40d4-aa04-b392cce808a8\" font-family=\"Arial\" font-size=\"5.4\" font-weight=\"700\" font-style=\"normal\" x=\"3378.1428880141957\" y=\"1681.7451661015944\" fill=\"#000000\" svgjs:data=\"{&quot;leading&quot;:&quot;1.3&quot;}\">A</text><text id=\"icd689535-3cd6-46ba-90a6-88a726190c56\" font-family=\"Arial\" font-size=\"5.4\" font-weight=\"700\" font-style=\"normal\" x=\"3379.4438709495107\" y=\"1686.9858000243285\" fill=\"#000000\" svgjs:data=\"{&quot;leading&quot;:&quot;1.3&quot;}\">A</text><text id=\"i13000609-49e3-4c22-8c69-d5ff53dfc898\" font-family=\"Arial\" font-size=\"5.4\" font-weight=\"700\" font-style=\"normal\" x=\"3377.2396937506\" y=\"1691.9151206197594\" fill=\"#000000\" svgjs:data=\"{&quot;leading&quot;:&quot;1.3&quot;}\">A</text><text id=\"i7b859a27-c9de-4071-b12e-dd68daad3400\" font-family=\"Arial\" font-size=\"5.4\" font-weight=\"700\" font-style=\"normal\" x=\"3377.239555356082\" y=\"1697.4151413269838\" fill=\"#000000\" svgjs:data=\"{&quot;leading&quot;:&quot;1.3&quot;}\">A</text><text id=\"i58f88a6e-2df5-4991-875b-45ef7a8b9647\" font-family=\"Arial\" font-size=\"5.4\" font-weight=\"700\" font-style=\"normal\" x=\"3377.0731143401954\" y=\"1702.9151620342072\" fill=\"#000000\" svgjs:data=\"{&quot;leading&quot;:&quot;1.3&quot;}\">C</text><text id=\"i0b524fe9-5880-48ff-8e80-411dee844da9\" font-family=\"Arial\" font-size=\"5.4\" font-weight=\"700\" font-style=\"normal\" x=\"3377.0727318050504\" y=\"1708.4149386008075\" fill=\"#000000\" svgjs:data=\"{&quot;leading&quot;:&quot;1.3&quot;}\">C</text><text id=\"i2bbe7a73-0b1f-498d-ab75-61f401d12d96\" font-family=\"Arial\" font-size=\"5.4\" font-weight=\"700\" font-style=\"normal\" x=\"3377.1224958496477\" y=\"1713.9150813783435\" fill=\"#000000\" svgjs:data=\"{&quot;leading&quot;:&quot;1.3&quot;}\">U</text><text id=\"ica0bb305-8efe-439f-9ba3-46752a71e1c5\" font-family=\"Arial\" font-size=\"5.4\" font-weight=\"700\" font-style=\"normal\" x=\"3376.9741161736183\" y=\"1719.415102085567\" fill=\"#000000\" svgjs:data=\"{&quot;leading&quot;:&quot;1.3&quot;}\">G</text><text id=\"id508d339-6ae4-4a50-a11b-b1876df1560b\" font-family=\"Arial\" font-size=\"5.4\" font-weight=\"700\" font-style=\"normal\" x=\"3376.9742219197233\" y=\"1724.9151227927914\" fill=\"#000000\" svgjs:data=\"{&quot;leading&quot;:&quot;1.3&quot;}\">G</text><text id=\"i78ebf9f8-93b6-410f-a328-212f0a719a03\" font-family=\"Arial\" font-size=\"5.4\" font-weight=\"700\" font-style=\"normal\" x=\"3385.0509793516767\" y=\"1724.915031587224\" fill=\"#000000\" svgjs:data=\"{&quot;leading&quot;:&quot;1.3&quot;}\">U</text><text id=\"ia248f3db-cdac-413c-8d0e-0a3ef6a11a34\" font-family=\"Arial\" font-size=\"5.4\" font-weight=\"700\" font-style=\"normal\" x=\"3392.979439812467\" y=\"1724.9151383437265\" fill=\"#000000\" svgjs:data=\"{&quot;leading&quot;:&quot;1.3&quot;}\">U</text><text id=\"ib824edfa-8d1b-4b4d-adde-cd4416017d25\" font-family=\"Arial\" font-size=\"5.4\" font-weight=\"700\" font-style=\"normal\" x=\"3392.9789989451147\" y=\"1730.4151151002097\" fill=\"#000000\" svgjs:data=\"{&quot;leading&quot;:&quot;1.3&quot;}\">U</text><text id=\"i716b4543-0db8-4cf0-82e1-5e3a3db1ea04\" font-family=\"Arial\" font-size=\"5.4\" font-weight=\"700\" font-style=\"normal\" x=\"3392.9298763417682\" y=\"1735.915091856693\" fill=\"#000000\" svgjs:data=\"{&quot;leading&quot;:&quot;1.3&quot;}\">C</text><text id=\"i9460be88-c7f0-4910-b574-8bfba3424c67\" font-family=\"Arial\" font-size=\"5.4\" font-weight=\"700\" font-style=\"normal\" x=\"3392.9793379135335\" y=\"1741.4150686131752\" fill=\"#000000\" svgjs:data=\"{&quot;leading&quot;:&quot;1.3&quot;}\">U</text><text id=\"i6dbd7f2d-fc7f-43b0-bd05-e83769441580\" font-family=\"Arial\" font-size=\"5.4\" font-weight=\"700\" font-style=\"normal\" x=\"3392.830899905297\" y=\"1746.9150453696584\" fill=\"#000000\" svgjs:data=\"{&quot;leading&quot;:&quot;1.3&quot;}\">G</text><text id=\"i4014be4c-b0a2-4923-b8fb-fc8dd70937b1\" font-family=\"Arial\" font-size=\"5.4\" font-weight=\"700\" font-style=\"normal\" x=\"3392.830947319193\" y=\"1752.4150221261416\" fill=\"#000000\" svgjs:data=\"{&quot;leading&quot;:&quot;1.3&quot;}\">G</text><text id=\"i7b235772-acc8-4010-b8cf-50b0e0c3bedc\" font-family=\"Arial\" font-size=\"5.4\" font-weight=\"700\" font-style=\"normal\" x=\"3392.830994733091\" y=\"1757.9151209529373\" fill=\"#000000\" svgjs:data=\"{&quot;leading&quot;:&quot;1.3&quot;}\">G</text><text id=\"i1b12ac33-c8f3-4755-b8da-8ca0a48e78c9\" font-family=\"Arial\" font-size=\"5.4\" font-weight=\"700\" font-style=\"normal\" x=\"3389.5033896715804\" y=\"1762.0005166377982\" fill=\"#000000\" svgjs:data=\"{&quot;leading&quot;:&quot;1.3&quot;}\">A</text><text id=\"if4f5e533-7b75-4af6-83cc-b91a8e30aa8f\" font-family=\"Arial\" font-size=\"5.4\" font-weight=\"700\" font-style=\"normal\" x=\"3388.1920732845592\" y=\"1767.3195288776865\" fill=\"#000000\" svgjs:data=\"{&quot;leading&quot;:&quot;1.3&quot;}\">C</text><text id=\"i6619dcc5-78a1-4226-89cf-d45bf1cb9fa0\" font-family=\"Arial\" font-size=\"5.4\" font-weight=\"700\" font-style=\"normal\" x=\"3389.7863146931477\" y=\"1772.5214611798665\" fill=\"#000000\" svgjs:data=\"{&quot;leading&quot;:&quot;1.3&quot;}\">C</text><text id=\"ie099c834-04b7-4962-9d28-9eaffc8de1cb\" font-family=\"Arial\" font-size=\"5.4\" font-weight=\"700\" font-style=\"normal\" x=\"3393.7640539030617\" y=\"1776.2855549949145\" fill=\"#000000\" svgjs:data=\"{&quot;leading&quot;:&quot;1.3&quot;}\">U</text><text id=\"i5820b759-7c66-4b93-8fa3-e3aa001846cf\" font-family=\"Arial\" font-size=\"5.4\" font-weight=\"700\" font-style=\"normal\" x=\"3398.9798961623765\" y=\"1777.6564063352334\" fill=\"#000000\" svgjs:data=\"{&quot;leading&quot;:&quot;1.3&quot;}\">C</text><text id=\"i70cbb53b-9703-4fa1-b503-61dbab574883\" font-family=\"Arial\" font-size=\"5.4\" font-weight=\"700\" font-style=\"normal\" x=\"3404.2450519269687\" y=\"1776.285689063373\" fill=\"#000000\" svgjs:data=\"{&quot;leading&quot;:&quot;1.3&quot;}\">C</text><text id=\"i7ff94e2e-2ea2-4d92-9a80-e97161229357\" font-family=\"Arial\" font-size=\"5.4\" font-weight=\"700\" font-style=\"normal\" x=\"3408.173276408399\" y=\"1772.5213051333621\" fill=\"#000000\" svgjs:data=\"{&quot;leading&quot;:&quot;1.3&quot;}\">C</text><text id=\"ifbf7501f-c7af-42f0-a9f8-576b45e1ae56\" font-family=\"Arial\" font-size=\"5.4\" font-weight=\"700\" font-style=\"normal\" x=\"3409.934398056861\" y=\"1767.3194997620994\" fill=\"#000000\" svgjs:data=\"{&quot;leading&quot;:&quot;1.3&quot;}\">A</text><text id=\"if4491d28-5f66-41d6-954f-7380d368d1ef\" font-family=\"Arial\" font-size=\"5.4\" font-weight=\"700\" font-style=\"normal\" x=\"3408.6227999135117\" y=\"1762.0004885789817\" fill=\"#000000\" svgjs:data=\"{&quot;leading&quot;:&quot;1.3&quot;}\">C</text><text id=\"if020458e-efde-491d-96ab-deec72651882\" font-family=\"Arial\" font-size=\"5.4\" font-weight=\"700\" font-style=\"normal\" x=\"3405.0295067815196\" y=\"1757.915078779136\" fill=\"#000000\" svgjs:data=\"{&quot;leading&quot;:&quot;1.3&quot;}\">C</text><text id=\"i22b6408f-e4fd-4792-a28e-b03bd7dffbf2\" font-family=\"Arial\" font-size=\"5.4\" font-weight=\"700\" font-style=\"normal\" x=\"3405.0299476488717\" y=\"1752.4151020226518\" fill=\"#000000\" svgjs:data=\"{&quot;leading&quot;:&quot;1.3&quot;}\">C</text><text id=\"i0f100c5d-a89f-4b86-b180-3eb20f9c5e3e\" font-family=\"Arial\" font-size=\"5.4\" font-weight=\"700\" font-style=\"normal\" x=\"3405.029900234974\" y=\"1746.9151252661695\" fill=\"#000000\" svgjs:data=\"{&quot;leading&quot;:&quot;1.3&quot;}\">C</text><text id=\"i692d1b70-324e-4038-a114-09e142bbd52f\" font-family=\"Arial\" font-size=\"5.4\" font-weight=\"700\" font-style=\"normal\" x=\"3405.1963995830674\" y=\"1741.4150264393738\" fill=\"#000000\" svgjs:data=\"{&quot;leading&quot;:&quot;1.3&quot;}\">A</text><text id=\"i0f471e43-a49b-4a83-b442-a6727109fc1c\" font-family=\"Arial\" font-size=\"5.4\" font-weight=\"700\" font-style=\"normal\" x=\"3404.93097828354\" y=\"1735.9150496828915\" fill=\"#000000\" svgjs:data=\"{&quot;leading&quot;:&quot;1.3&quot;}\">G</text><text id=\"ic521c32f-10c3-4b87-b0a4-e161e6100a27\" font-family=\"Arial\" font-size=\"5.4\" font-weight=\"700\" font-style=\"normal\" x=\"3405.1967930365236\" y=\"1730.4150729264084\" fill=\"#000000\" svgjs:data=\"{&quot;leading&quot;:&quot;1.3&quot;}\">A</text><text id=\"if3a301cd-f6a3-43d6-ab92-b4ce56990ed9\" font-family=\"Arial\" font-size=\"5.4\" font-weight=\"700\" font-style=\"normal\" x=\"3404.930883455746\" y=\"1724.9150961699252\" fill=\"#000000\" svgjs:data=\"{&quot;leading&quot;:&quot;1.3&quot;}\">G</text><text id=\"i93d82917-4cb2-408e-87a6-892120577b17\" font-family=\"Arial\" font-size=\"5.4\" font-weight=\"700\" font-style=\"normal\" x=\"3410.5794295536243\" y=\"1724.9150224402802\" fill=\"#000000\" svgjs:data=\"{&quot;leading&quot;:&quot;1.3&quot;}\">U</text><text id=\"ifa2aec03-39bc-4f60-a9d2-c845e4c0b007\" font-family=\"Arial\" font-size=\"5.4\" font-weight=\"700\" font-style=\"normal\" x=\"3416.196501806139\" y=\"1724.915091088993\" fill=\"#000000\" svgjs:data=\"{&quot;leading&quot;:&quot;1.3&quot;}\">A</text><text id=\"if9f471db-6015-4aae-801a-ca3903666301\" font-family=\"Arial\" font-size=\"5.4\" font-weight=\"700\" font-style=\"normal\" x=\"3421.6964720688093\" y=\"1724.9149251223635\" fill=\"#000000\" svgjs:data=\"{&quot;leading&quot;:&quot;1.3&quot;}\">A</text><text id=\"if8bc3179-7117-4466-8ec7-2910987eecbd\" font-family=\"Arial\" font-size=\"5.4\" font-weight=\"700\" font-style=\"normal\" x=\"3427.196471802831\" y=\"1724.9150253747584\" fill=\"#000000\" svgjs:data=\"{&quot;leading&quot;:&quot;1.3&quot;}\">A</text><text id=\"ie18f1ae9-9281-4f13-90ff-a0b80f56f936\" font-family=\"Arial\" font-size=\"5.4\" font-weight=\"700\" font-style=\"normal\" x=\"3432.6965077758896\" y=\"1724.9150271587723\" fill=\"#ffd200\" svgjs:data=\"{&quot;leading&quot;:&quot;1.3&quot;}\">A</text><text id=\"i3ce4fd80-cf64-4566-bc37-fc21caae76ab\" font-family=\"Arial\" font-size=\"5.4\" font-weight=\"700\" font-style=\"normal\" x=\"3438.1965163800533\" y=\"1724.9149403980873\" fill=\"#ffd200\" svgjs:data=\"{&quot;leading&quot;:&quot;1.3&quot;}\">A</text><text id=\"i7421c599-4e21-4022-a4fb-e476c3fda1e5\" font-family=\"Arial\" font-size=\"5.4\" font-weight=\"700\" font-style=\"normal\" x=\"3449.196369406668\" y=\"1724.9149313235184\" fill=\"#ff0000\" svgjs:data=\"{&quot;leading&quot;:&quot;1.3&quot;}\">A</text><text id=\"i3c3d60f2-fe0d-41a1-a219-ee43e9f18a13\" font-family=\"Arial\" font-size=\"5.4\" font-weight=\"700\" font-style=\"normal\" x=\"3454.696498525057\" y=\"1724.9149406795532\" fill=\"#ffd200\" svgjs:data=\"{&quot;leading&quot;:&quot;1.3&quot;}\">A</text><text id=\"ic2b9bc36-0518-42cf-afff-b442679451b0\" font-family=\"Arial\" font-size=\"5.4\" font-weight=\"700\" font-style=\"normal\" x=\"3460.029831868841\" y=\"1724.9151309908693\" fill=\"#ff0000\" svgjs:data=\"{&quot;leading&quot;:&quot;1.3&quot;}\">C</text><text id=\"i6a10e65d-8fde-42eb-afd0-be74473dfe6a\" font-family=\"Arial\" font-size=\"5.4\" font-weight=\"700\" font-style=\"normal\" x=\"3465.430779490448\" y=\"1724.9150379560406\" fill=\"#000000\" svgjs:data=\"{&quot;leading&quot;:&quot;1.3&quot;}\">G</text><text id=\"i9047e4b4-4f1c-4049-8323-428002e41595\" font-family=\"Arial\" font-size=\"5.4\" font-weight=\"700\" font-style=\"normal\" x=\"3465.4308057194985\" y=\"1719.415089614151\" fill=\"#000000\" svgjs:data=\"{&quot;leading&quot;:&quot;1.3&quot;}\">G</text><text id=\"ifc70d5ad-b79e-4822-b637-3cc64d77bda0\" font-family=\"Arial\" font-size=\"5.4\" font-weight=\"700\" font-style=\"normal\" x=\"3465.6964499748074\" y=\"1713.915019201947\" fill=\"#000000\" svgjs:data=\"{&quot;leading&quot;:&quot;1.3&quot;}\">A</text><text id=\"i4cb44d1f-fe3b-421a-82ff-ac1273ac4546\" font-family=\"Arial\" font-size=\"5.4\" font-weight=\"700\" font-style=\"normal\" x=\"3465.430858177603\" y=\"1708.4150708600564\" fill=\"#000000\" svgjs:data=\"{&quot;leading&quot;:&quot;1.3&quot;}\">G</text><text id=\"i78629d92-6db0-4d31-b979-698ae2e9f1f1\" font-family=\"Arial\" font-size=\"5.4\" font-weight=\"700\" font-style=\"normal\" x=\"3465.569521597852\" y=\"1679.6551620880523\" fill=\"#000000\" svgjs:data=\"{&quot;leading&quot;:&quot;1.3&quot;}\">C</text><text id=\"i38594ffd-3e03-40da-8f81-6b443a548e76\" font-family=\"Arial\" font-size=\"5.4\" font-weight=\"700\" font-style=\"normal\" x=\"3465.8268770625255\" y=\"1650.8961710111216\" fill=\"#000000\" svgjs:data=\"{&quot;leading&quot;:&quot;1.3&quot;}\">C</text><text id=\"i115fb385-0bd8-4acc-b63d-f0895d35c031\" font-family=\"Arial\" font-size=\"5.4\" font-weight=\"700\" font-style=\"normal\" x=\"3465.932824276186\" y=\"1645.3966059811873\" fill=\"#000000\" svgjs:data=\"{&quot;leading&quot;:&quot;1.3&quot;}\">U</text><text id=\"i5ec1a897-61b7-4fe2-ade1-0e9f688d878a\" font-family=\"Arial\" font-size=\"5.4\" font-weight=\"700\" font-style=\"normal\" x=\"3465.9404314553713\" y=\"1639.8969188809342\" fill=\"#000000\" svgjs:data=\"{&quot;leading&quot;:&quot;1.3&quot;}\">C</text><text id=\"i1a8f8d29-14ba-4bc2-9b5d-23d72898fa4b\" font-family=\"Arial\" font-size=\"5.4\" font-weight=\"700\" font-style=\"normal\" x=\"3465.9972086517882\" y=\"1634.3972317806915\" fill=\"#000000\" svgjs:data=\"{&quot;leading&quot;:&quot;1.3&quot;}\">C</text><text id=\"i2b2a6464-3a5a-45d5-9065-b54edce2a892\" font-family=\"Arial\" font-size=\"5.4\" font-weight=\"700\" font-style=\"normal\" x=\"3465.955158724566\" y=\"1628.8975446804488\" fill=\"#000000\" svgjs:data=\"{&quot;leading&quot;:&quot;1.3&quot;}\">G</text><text id=\"i71ca1f4a-11d9-4a44-bd55-5b80a43cdc69\" font-family=\"Arial\" font-size=\"5.4\" font-weight=\"700\" font-style=\"normal\" x=\"3466.3258314513732\" y=\"1602.5928188121152\" fill=\"#000000\" svgjs:data=\"{&quot;leading&quot;:&quot;1.3&quot;}\">C</text><text id=\"i3d427bba-32ce-4a80-8e1e-5f9da2ea0dda\" font-family=\"Arial\" font-size=\"5.4\" font-weight=\"700\" font-style=\"normal\" x=\"3466.4317775864565\" y=\"1597.0930101521699\" fill=\"#000000\" svgjs:data=\"{&quot;leading&quot;:&quot;1.3&quot;}\">U</text><text id=\"i0cdb24d5-9f8f-4a1e-9630-00e130fa639b\" font-family=\"Arial\" font-size=\"5.4\" font-weight=\"700\" font-style=\"normal\" x=\"3466.6059304490373\" y=\"1591.5934456328337\" fill=\"#000000\" svgjs:data=\"{&quot;leading&quot;:&quot;1.3&quot;}\">A</text><text id=\"i6ea1c8e4-7654-4b34-849e-2633575ab7ac\" font-family=\"Arial\" font-size=\"5.4\" font-weight=\"700\" font-style=\"normal\" x=\"3466.4961598048694\" y=\"1586.0936369728952\" fill=\"#000000\" svgjs:data=\"{&quot;leading&quot;:&quot;1.3&quot;}\">C</text><text id=\"i7116050f-4bba-45fa-9bc4-37c7c77217a2\" font-family=\"Arial\" font-size=\"5.4\" font-weight=\"700\" font-style=\"normal\" x=\"3466.552935922702\" y=\"1580.5940724535653\" fill=\"#000000\" svgjs:data=\"{&quot;leading&quot;:&quot;1.3&quot;}\">C</text><text id=\"i4dc1d86a-ce65-4f37-a86a-170310a070ec\" font-family=\"Arial\" font-size=\"5.4\" font-weight=\"700\" font-style=\"normal\" x=\"3466.7762588025143\" y=\"1575.0942637936214\" fill=\"#000000\" svgjs:data=\"{&quot;leading&quot;:&quot;1.3&quot;}\">A</text><text id=\"iaf1b11dc-0a60-42ea-86ca-6141015bb1ab\" font-family=\"Arial\" font-size=\"5.4\" font-weight=\"700\" font-style=\"normal\" x=\"3466.6662440177333\" y=\"1569.5945772039859\" fill=\"#000000\" svgjs:data=\"{&quot;leading&quot;:&quot;1.3&quot;}\">C</text><text id=\"iedbfb6e2-8215-4073-8023-39b42253fe7c\" font-family=\"Arial\" font-size=\"5.4\" font-weight=\"700\" font-style=\"normal\" x=\"3466.7232642761937\" y=\"1564.0948906143444\" fill=\"#000000\" svgjs:data=\"{&quot;leading&quot;:&quot;1.3&quot;}\">C</text><text id=\"i9d649c14-330e-4df0-bbfe-0be11993a58e\" font-family=\"Arial\" font-size=\"5.4\" font-weight=\"700\" font-style=\"normal\" x=\"3463.1726127734546\" y=\"1559.972376408421\" fill=\"#000000\" svgjs:data=\"{&quot;leading&quot;:&quot;1.3&quot;}\">C</text><text id=\"iff2683f9-6f5a-4392-8f72-0340525cfa12\" font-family=\"Arial\" font-size=\"5.4\" font-weight=\"700\" font-style=\"normal\" x=\"3462.1324646626244\" y=\"1554.641885795122\" fill=\"#ffd200\" svgjs:data=\"{&quot;leading&quot;:&quot;1.3&quot;}\">U</text><text id=\"i08b8d005-c037-45f3-ab08-1a7057099d46\" font-family=\"Arial\" font-size=\"5.4\" font-weight=\"700\" font-style=\"normal\" x=\"3463.7308400045567\" y=\"1549.45689092284\" fill=\"#000000\" svgjs:data=\"{&quot;leading&quot;:&quot;1.3&quot;}\">C</text><text id=\"i533fd65c-e3f0-454e-92aa-47ed1ddab8e3\" font-family=\"Arial\" font-size=\"5.4\" font-weight=\"700\" font-style=\"normal\" x=\"3467.6978988357914\" y=\"1545.7333902892728\" fill=\"#000000\" svgjs:data=\"{&quot;leading&quot;:&quot;1.3&quot;}\">C</text><text id=\"i7bfa2fc7-9fc0-4a4a-a8b9-416e6bed2cb3\" font-family=\"Arial\" font-size=\"5.4\" font-weight=\"700\" font-style=\"normal\" x=\"3472.9765893587555\" y=\"1544.4171991236053\" fill=\"#000000\" svgjs:data=\"{&quot;leading&quot;:&quot;1.3&quot;}\">C</text><text id=\"i8c4317dc-674e-4c81-91d5-183811a36a67\" font-family=\"Arial\" font-size=\"5.4\" font-weight=\"700\" font-style=\"normal\" x=\"3478.394506145225\" y=\"1545.8420372652017\" fill=\"#000000\" svgjs:data=\"{&quot;leading&quot;:&quot;1.3&quot;}\">A</text><text id=\"ife5429bf-b1b9-442b-bfed-55388be70a1c\" font-family=\"Arial\" font-size=\"5.4\" font-weight=\"700\" font-style=\"normal\" x=\"3482.1169268858903\" y=\"1549.6467780981202\" fill=\"#000000\" svgjs:data=\"{&quot;leading&quot;:&quot;1.3&quot;}\">C</text><text id=\"ibfe86f64-edf2-4b08-baed-ae817a3b59a1\" font-family=\"Arial\" font-size=\"5.4\" font-weight=\"700\" font-style=\"normal\" x=\"3483.558543634279\" y=\"1554.86486776533\" fill=\"#000000\" svgjs:data=\"{&quot;leading&quot;:&quot;1.3&quot;}\">G</text><text id=\"i76509131-8627-4315-bc30-4156ac9c769c\" font-family=\"Arial\" font-size=\"5.4\" font-weight=\"700\" font-style=\"normal\" x=\"3482.5074250872676\" y=\"1560.1717160624667\" fill=\"#000000\" svgjs:data=\"{&quot;leading&quot;:&quot;1.3&quot;}\">U</text><text id=\"ib4b0908a-0a1d-4909-ab8a-39f220f47814\" font-family=\"Arial\" font-size=\"5.4\" font-weight=\"700\" font-style=\"normal\" x=\"3478.72376448011\" y=\"1564.2198252812832\" fill=\"#000000\" svgjs:data=\"{&quot;leading&quot;:&quot;1.3&quot;}\">G</text><text id=\"ie23df16b-afec-4a70-a814-f7f184ea12c9\" font-family=\"Arial\" font-size=\"5.4\" font-weight=\"700\" font-style=\"normal\" x=\"3478.666988362287\" y=\"1569.7196341796425\" fill=\"#000000\" svgjs:data=\"{&quot;leading&quot;:&quot;1.3&quot;}\">G</text><text id=\"ia257c0ed-c8b1-4731-8d46-636d0ab25424\" font-family=\"Arial\" font-size=\"5.4\" font-weight=\"700\" font-style=\"normal\" x=\"3478.75869766659\" y=\"1575.2193205308658\" fill=\"#000000\" svgjs:data=\"{&quot;leading&quot;:&quot;1.3&quot;}\">U</text><text id=\"iec2d8ef2-8bf5-4f30-ba04-b38508409a56\" font-family=\"Arial\" font-size=\"5.4\" font-weight=\"700\" font-style=\"normal\" x=\"3478.553191986007\" y=\"1580.7190071205096\" fill=\"#000000\" svgjs:data=\"{&quot;leading&quot;:&quot;1.3&quot;}\">G</text><text id=\"ic149cbd1-1d92-47c6-8e9a-9c1d59180bb9\" font-family=\"Arial\" font-size=\"5.4\" font-weight=\"700\" font-style=\"normal\" x=\"3478.4966600087955\" y=\"1586.2186937101346\" fill=\"#000000\" svgjs:data=\"{&quot;leading&quot;:&quot;1.3&quot;}\">G</text><text id=\"i7619af65-0d24-4486-b2ae-b2e420dfe90b\" font-family=\"Arial\" font-size=\"5.4\" font-weight=\"700\" font-style=\"normal\" x=\"3478.588125172475\" y=\"1591.7183802997752\" fill=\"#000000\" svgjs:data=\"{&quot;leading&quot;:&quot;1.3&quot;}\">U</text><text id=\"i2e54ea13-a41a-42fd-9e2b-7fdf752e7499\" font-family=\"Arial\" font-size=\"5.4\" font-weight=\"700\" font-style=\"normal\" x=\"3478.648481658771\" y=\"1597.217944819094\" fill=\"#000000\" svgjs:data=\"{&quot;leading&quot;:&quot;1.3&quot;}\">A</text><text id=\"i29661723-4397-4358-bbd0-b22f0e4392d2\" font-family=\"Arial\" font-size=\"5.4\" font-weight=\"700\" font-style=\"normal\" x=\"3478.326087514697\" y=\"1602.7178755493642\" fill=\"#000000\" svgjs:data=\"{&quot;leading&quot;:&quot;1.3&quot;}\">G</text><text id=\"if9c96cc7-b421-484b-8f7e-21178271340d\" font-family=\"Arial\" font-size=\"5.4\" font-weight=\"700\" font-style=\"normal\" x=\"3483.004775937464\" y=\"1605.94475735762\" fill=\"#000000\" svgjs:data=\"{&quot;leading&quot;:&quot;1.3&quot;}\">A</text><text id=\"i5a2375d8-0c23-4093-91b5-921e211b30cb\" font-family=\"Arial\" font-size=\"5.4\" font-weight=\"700\" font-style=\"normal\" x=\"3485.9065043114015\" y=\"1610.5781041552364\" fill=\"#ff0000\" svgjs:data=\"{&quot;leading&quot;:&quot;1.3&quot;}\">A</text><text id=\"icf003f5b-b075-475b-9634-4f95f6a8d5b7\" font-family=\"Arial\" font-size=\"5.4\" font-weight=\"700\" font-style=\"normal\" x=\"3486.8830369386287\" y=\"1615.9571344802043\" fill=\"#000000\" svgjs:data=\"{&quot;leading&quot;:&quot;1.3&quot;}\">A</text><text id=\"ib6c36881-0b51-4d9c-ac34-930700aa33a3\" font-family=\"Arial\" font-size=\"5.4\" font-weight=\"700\" font-style=\"normal\" x=\"3485.5298734983407\" y=\"1621.3149411734653\" fill=\"#000000\" svgjs:data=\"{&quot;leading&quot;:&quot;1.3&quot;}\">G</text><text id=\"ia9d67982-8cdd-4e6b-8eb0-0fbc04c0bf9c\" font-family=\"Arial\" font-size=\"5.4\" font-weight=\"700\" font-style=\"normal\" x=\"3482.799017870251\" y=\"1625.8873663647719\" fill=\"#000000\" svgjs:data=\"{&quot;leading&quot;:&quot;1.3&quot;}\">A</text><text id=\"ib4e25e93-7ea9-4d29-b6e5-e0ad685ed965\" font-family=\"Arial\" font-size=\"5.4\" font-weight=\"700\" font-style=\"normal\" x=\"3478.1535584197372\" y=\"1629.0224817541653\" fill=\"#000000\" svgjs:data=\"{&quot;leading&quot;:&quot;1.3&quot;}\">C</text><text id=\"id27cee2e-43bd-4ca2-ba19-50a8765f2d3e\" font-family=\"Arial\" font-size=\"5.4\" font-weight=\"700\" font-style=\"normal\" x=\"3477.997465818421\" y=\"1634.5221688544166\" fill=\"#000000\" svgjs:data=\"{&quot;leading&quot;:&quot;1.3&quot;}\">G</text><text id=\"ic8f961d2-1b5c-4d93-bc68-9195baf043c5\" font-family=\"Arial\" font-size=\"5.4\" font-weight=\"700\" font-style=\"normal\" x=\"3477.940688622002\" y=\"1640.0218559546638\" fill=\"#000000\" svgjs:data=\"{&quot;leading&quot;:&quot;1.3&quot;}\">G</text><text id=\"i19b48c28-4a11-4ef9-9ead-46c8517ae7d4\" font-family=\"Arial\" font-size=\"5.4\" font-weight=\"700\" font-style=\"normal\" x=\"3477.88415556621\" y=\"1645.5215430549133\" fill=\"#000000\" svgjs:data=\"{&quot;leading&quot;:&quot;1.3&quot;}\">G</text><text id=\"i7b0750dc-f14c-468d-a957-52883605bbf9\" font-family=\"Arial\" font-size=\"5.4\" font-weight=\"700\" font-style=\"normal\" x=\"3477.8273783697896\" y=\"1651.0211080848435\" fill=\"#000000\" svgjs:data=\"{&quot;leading&quot;:&quot;1.3&quot;}\">G</text><text id=\"i89e554a1-68e5-4097-b820-42829cf98352\" font-family=\"Arial\" font-size=\"5.4\" font-weight=\"700\" font-style=\"normal\" x=\"3483.203196256136\" y=\"1652.7046960230327\" fill=\"#ffd200\" svgjs:data=\"{&quot;leading&quot;:&quot;1.3&quot;}\">U</text><text id=\"ie2a17680-4c55-42f9-afba-abe06814e358\" font-family=\"Arial\" font-size=\"5.4\" font-weight=\"700\" font-style=\"normal\" x=\"3487.976166956845\" y=\"1655.3323088415227\" fill=\"#ffd200\" svgjs:data=\"{&quot;leading&quot;:&quot;1.3&quot;}\">C</text><text id=\"i7ed393c3-49a9-4081-ace4-a2660a04c746\" font-family=\"Arial\" font-size=\"5.4\" font-weight=\"700\" font-style=\"normal\" x=\"3492.27471264842\" y=\"1658.8122094437554\" fill=\"#ff0000\" svgjs:data=\"{&quot;leading&quot;:&quot;1.3&quot;}\">U</text><text id=\"if6f38810-b82c-401d-9927-06a8df105f70\" font-family=\"Arial\" font-size=\"5.4\" font-weight=\"700\" font-style=\"normal\" x=\"3495.918299983494\" y=\"1663.0223594949512\" fill=\"#ffd200\" svgjs:data=\"{&quot;leading&quot;:&quot;1.3&quot;}\">A</text><text id=\"i68be1596-af94-4ad5-a4f5-ad6c37347cb2\" font-family=\"Arial\" font-size=\"5.4\" font-weight=\"700\" font-style=\"normal\" x=\"3498.3331127075016\" y=\"1667.815764748852\" fill=\"#ffd200\" svgjs:data=\"{&quot;leading&quot;:&quot;1.3&quot;}\">G</text><text id=\"i4044d53c-2264-4df6-a6c7-840a4e4eb16a\" font-family=\"Arial\" font-size=\"5.4\" font-weight=\"700\" font-style=\"normal\" x=\"3500.339634255801\" y=\"1673.0243571892283\" fill=\"#ff0000\" svgjs:data=\"{&quot;leading&quot;:&quot;1.3&quot;}\">A</text><text id=\"i88accff9-3352-488b-87ee-c3fba33a6bac\" font-family=\"Arial\" font-size=\"5.4\" font-weight=\"700\" font-style=\"normal\" x=\"3500.8146321579934\" y=\"1678.4663085210836\" fill=\"#000000\" svgjs:data=\"{&quot;leading&quot;:&quot;1.3&quot;}\">G</text><text id=\"if8c20977-697b-46ba-89d9-0c36e2986280\" font-family=\"Arial\" font-size=\"5.4\" font-weight=\"700\" font-style=\"normal\" x=\"3506.2389509161876\" y=\"1679.3751125753352\" fill=\"#000000\" svgjs:data=\"{&quot;leading&quot;:&quot;1.3&quot;}\">G</text><text id=\"i5b81d422-ea68-424e-afca-243bb08134b6\" font-family=\"Arial\" font-size=\"5.4\" font-weight=\"700\" font-style=\"normal\" x=\"3511.811755096538\" y=\"1680.2837945592623\" fill=\"#000000\" svgjs:data=\"{&quot;leading&quot;:&quot;1.3&quot;}\">U</text><text id=\"iafc78e99-6168-4b22-b458-9cd398a52698\" font-family=\"Arial\" font-size=\"5.4\" font-weight=\"700\" font-style=\"normal\" x=\"3517.2360738547304\" y=\"1681.1927206838263\" fill=\"#ffd200\" svgjs:data=\"{&quot;leading&quot;:&quot;1.3&quot;}\">U</text><text id=\"i8069249a-bbdb-4467-b8d7-c52409767094\" font-family=\"Arial\" font-size=\"5.4\" font-weight=\"700\" font-style=\"normal\" x=\"3527.2671899234465\" y=\"1681.9825251058573\" fill=\"#ff0000\" svgjs:data=\"{&quot;leading&quot;:&quot;1.3&quot;}\">G</text><text id=\"ie8612c55-f325-4460-a708-10cb4128cb05\" font-family=\"Arial\" font-size=\"5.4\" font-weight=\"700\" font-style=\"normal\" x=\"3530.1106742354077\" y=\"1686.726937151444\" fill=\"#ce10e0\" svgjs:data=\"{&quot;leading&quot;:&quot;1.3&quot;}\">A</text><text id=\"id48321a7-1a8f-47c8-bc8e-2aea8d080274\" font-family=\"Arial\" font-size=\"5.4\" font-weight=\"700\" font-style=\"normal\" x=\"3528.9526933531697\" y=\"1692.0523082174495\" fill=\"#ce10e0\" svgjs:data=\"{&quot;leading&quot;:&quot;1.3&quot;}\">G</text><text id=\"i1041cd16-530c-42dd-baec-eb3b2844d760\" font-family=\"Arial\" font-size=\"5.4\" font-weight=\"700\" font-style=\"normal\" x=\"3524.9691405911462\" y=\"1695.6973949354397\" fill=\"#ff0000\" svgjs:data=\"{&quot;leading&quot;:&quot;1.3&quot;}\">G</text><text id=\"ia0ab7923-7989-4ae2-8249-cdc0817ad0d4\" font-family=\"Arial\" font-size=\"5.4\" font-weight=\"700\" font-style=\"normal\" x=\"3519.851676384663\" y=\"1696.1142734465502\" fill=\"#000000\" svgjs:data=\"{&quot;leading&quot;:&quot;1.3&quot;}\">A</text><text id=\"i7acfc32c-7df6-4711-a8c6-b11d56debf77\" font-family=\"Arial\" font-size=\"5.4\" font-weight=\"700\" font-style=\"normal\" x=\"3515.0881432015067\" y=\"1693.126406613826\" fill=\"#ffd200\" svgjs:data=\"{&quot;leading&quot;:&quot;1.3&quot;}\">G</text><text id=\"i6805a77e-1b8c-455a-b778-cf93a585d766\" font-family=\"Arial\" font-size=\"5.4\" font-weight=\"700\" font-style=\"normal\" x=\"3509.92993075081\" y=\"1692.2176025595772\" fill=\"#000000\" svgjs:data=\"{&quot;leading&quot;:&quot;1.3&quot;}\">A</text><text id=\"i39314706-a357-41d3-8969-d48a649b127a\" font-family=\"Arial\" font-size=\"5.4\" font-weight=\"700\" font-style=\"normal\" x=\"3504.33857694938\" y=\"1691.3086764350128\" fill=\"#000000\" svgjs:data=\"{&quot;leading&quot;:&quot;1.3&quot;}\">C</text><text id=\"i36b1a340-0cf8-4247-8a69-bf068dc49ccf\" font-family=\"Arial\" font-size=\"5.4\" font-weight=\"700\" font-style=\"normal\" x=\"3498.914258191173\" y=\"1690.3998723807595\" fill=\"#000000\" svgjs:data=\"{&quot;leading&quot;:&quot;1.3&quot;}\">C</text><text id=\"idad4e01f-c5d1-469a-9983-e4d5ad7c602f\" font-family=\"Arial\" font-size=\"5.4\" font-weight=\"700\" font-style=\"normal\" x=\"3477.6299134502788\" y=\"1708.4149332514708\" fill=\"#000000\" svgjs:data=\"{&quot;leading&quot;:&quot;1.3&quot;}\">C</text><text id=\"i9e89bfe5-0858-4016-bb97-88f44cb49b2f\" font-family=\"Arial\" font-size=\"5.4\" font-weight=\"700\" font-style=\"normal\" x=\"3477.6790572384707\" y=\"1713.9151257339863\" fill=\"#000000\" svgjs:data=\"{&quot;leading&quot;:&quot;1.3&quot;}\">U</text><text id=\"idce02cec-c06d-4904-888f-0940d666e621\" font-family=\"Arial\" font-size=\"5.4\" font-weight=\"700\" font-style=\"normal\" x=\"3477.629860992176\" y=\"1719.4150740758769\" fill=\"#000000\" svgjs:data=\"{&quot;leading&quot;:&quot;1.3&quot;}\">C</text><text id=\"i08fe5ff5-b764-452f-a1e9-0821f4d307bf\" font-family=\"Arial\" font-size=\"5.4\" font-weight=\"700\" font-style=\"normal\" x=\"3477.6298347631237\" y=\"1724.9150224177674\" fill=\"#000000\" svgjs:data=\"{&quot;leading&quot;:&quot;1.3&quot;}\">C</text><text id=\"i07674aef-af05-4758-a00b-cab70a60a6aa\" font-family=\"Arial\" font-size=\"5.4\" font-weight=\"700\" font-style=\"normal\" x=\"3483.2965564071656\" y=\"1724.915130589011\" fill=\"#ff0000\" svgjs:data=\"{&quot;leading&quot;:&quot;1.3&quot;}\">A</text><text id=\"ifef3d906-f216-4abf-8d9b-87a91e1ee775\" font-family=\"Arial\" font-size=\"5.4\" font-weight=\"700\" font-style=\"normal\" x=\"3488.530630082687\" y=\"1724.914937205459\" fill=\"#000000\" svgjs:data=\"{&quot;leading&quot;:&quot;1.3&quot;}\">G</text><text id=\"i41c4faa3-73e1-4180-b9a8-1bb28f6dfb65\" font-family=\"Arial\" font-size=\"5.4\" font-weight=\"700\" font-style=\"normal\" x=\"3494.0306869411233\" y=\"1724.9150922511571\" fill=\"#000000\" svgjs:data=\"{&quot;leading&quot;:&quot;1.3&quot;}\">G</text><text id=\"if96ea346-04be-4c25-aae7-461ea78c257f\" font-family=\"Arial\" font-size=\"5.4\" font-weight=\"700\" font-style=\"normal\" x=\"3499.53058989328\" y=\"1724.9149245251137\" fill=\"#000000\" svgjs:data=\"{&quot;leading&quot;:&quot;1.3&quot;}\">G</text><text id=\"i6eb62a60-35ab-43ff-8a55-a91aa10f1cad\" font-family=\"Arial\" font-size=\"5.4\" font-weight=\"700\" font-style=\"normal\" x=\"3505.296607478833\" y=\"1724.9151049073516\" fill=\"#000000\" svgjs:data=\"{&quot;leading&quot;:&quot;1.3&quot;}\">A</text><text id=\"i789b04cb-c4d5-472e-aa6a-aa161e4dda63\" font-family=\"Arial\" font-size=\"5.4\" font-weight=\"700\" font-style=\"normal\" x=\"3510.796543374905\" y=\"1724.9151037642969\" fill=\"#ffd200\" svgjs:data=\"{&quot;leading&quot;:&quot;1.3&quot;}\">A</text><text id=\"i5e33e687-0d82-4a5b-b1b7-5e1b53c7f94f\" font-family=\"Arial\" font-size=\"5.4\" font-weight=\"700\" font-style=\"normal\" x=\"3516.129783372695\" y=\"1724.915069425021\" fill=\"#ff0000\" svgjs:data=\"{&quot;leading&quot;:&quot;1.3&quot;}\">C</text><text id=\"i6fcd67da-bdcc-4c6d-a722-c243b516ce0f\" font-family=\"Arial\" font-size=\"5.4\" font-weight=\"700\" font-style=\"normal\" x=\"3521.7965855182065\" y=\"1724.9150308240087\" fill=\"#ffd200\" svgjs:data=\"{&quot;leading&quot;:&quot;1.3&quot;}\">A</text><text id=\"i2d1a5a7a-852e-4381-980f-ab6260f9ebe3\" font-family=\"Arial\" font-size=\"5.4\" font-weight=\"700\" font-style=\"normal\" x=\"3527.2965754959223\" y=\"1724.9150695166927\" fill=\"#ffd200\" svgjs:data=\"{&quot;leading&quot;:&quot;1.3&quot;}\">A</text><text id=\"i12b70b4b-7d6d-4bbf-9fcb-ef7f57b24fbd\" font-family=\"Arial\" font-size=\"5.4\" font-weight=\"700\" font-style=\"normal\" x=\"3538.179131579718\" y=\"1724.9151062375704\" fill=\"#ff0000\" svgjs:data=\"{&quot;leading&quot;:&quot;1.3&quot;}\">U</text><text id=\"i722cf03a-d840-42d9-b299-5da0240a9861\" font-family=\"Arial\" font-size=\"5.4\" font-weight=\"700\" font-style=\"normal\" x=\"3543.7965119480923\" y=\"1724.9149332648067\" fill=\"#ffd200\" svgjs:data=\"{&quot;leading&quot;:&quot;1.3&quot;}\">A</text><text id=\"i92b3a13c-547a-479a-b37f-a1b1f8fc6f94\" font-family=\"Arial\" font-size=\"5.4\" font-weight=\"700\" font-style=\"normal\" x=\"3549.0307574000835\" y=\"1724.9151331900212\" fill=\"#000000\" svgjs:data=\"{&quot;leading&quot;:&quot;1.3&quot;}\">G</text><text id=\"i333473a3-b506-416f-b381-7ba59c479109\" font-family=\"Arial\" font-size=\"5.4\" font-weight=\"700\" font-style=\"normal\" x=\"3554.679052249139\" y=\"1724.9151376455584\" fill=\"#000000\" svgjs:data=\"{&quot;leading&quot;:&quot;1.3&quot;}\">U</text><text id=\"i91732202-865a-4c68-9390-cbae697be5cc\" font-family=\"Arial\" font-size=\"5.4\" font-weight=\"700\" font-style=\"normal\" x=\"3560.0305826781805\" y=\"1724.9151198485706\" fill=\"#000000\" svgjs:data=\"{&quot;leading&quot;:&quot;1.3&quot;}\">G</text><text id=\"icf4d11e2-3ecf-4184-88b7-ff0815255a8d\" font-family=\"Arial\" font-size=\"5.4\" font-weight=\"700\" font-style=\"normal\" x=\"3565.5307762295524\" y=\"1724.9149304060793\" fill=\"#000000\" svgjs:data=\"{&quot;leading&quot;:&quot;1.3&quot;}\">G</text><text id=\"ie51f5937-7123-45e7-bd5b-31a34763479b\" font-family=\"Arial\" font-size=\"5.4\" font-weight=\"700\" font-style=\"normal\" x=\"3571.030708423852\" y=\"1724.9151000783377\" fill=\"#000000\" svgjs:data=\"{&quot;leading&quot;:&quot;1.3&quot;}\">G</text><text id=\"i74ac7ffa-9f7c-468f-8683-956bd5cc9fa8\" font-family=\"Arial\" font-size=\"5.4\" font-weight=\"700\" font-style=\"normal\" x=\"3576.7961134163525\" y=\"1724.9151366208052\" fill=\"#000000\" svgjs:data=\"{&quot;leading&quot;:&quot;1.3&quot;}\">A</text><text id=\"i62d85a98-971e-44a0-b3b6-8f503d4521d2\" font-family=\"Arial\" font-size=\"5.4\" font-weight=\"700\" font-style=\"normal\" x=\"3582.129747404557\" y=\"1724.9150860755317\" fill=\"#000000\" svgjs:data=\"{&quot;leading&quot;:&quot;1.3&quot;}\">C</text><text id=\"i56765dd9-5bc6-4355-8e1c-3b83f4b695e9\" font-family=\"Arial\" font-size=\"5.4\" font-weight=\"700\" font-style=\"normal\" x=\"3587.6298232668996\" y=\"1724.9150995600694\" fill=\"#ff0000\" svgjs:data=\"{&quot;leading&quot;:&quot;1.3&quot;}\">C</text><text id=\"ib2700ad5-00e6-4f9e-878d-df59b7d80865\" font-family=\"Arial\" font-size=\"5.4\" font-weight=\"700\" font-style=\"normal\" x=\"3593.2966689974346\" y=\"1724.9150720412772\" fill=\"#ffd200\" svgjs:data=\"{&quot;leading&quot;:&quot;1.3&quot;}\">A</text><text id=\"i0ba7e790-9881-44c5-9d18-fc4c504433d0\" font-family=\"Arial\" font-size=\"5.4\" font-weight=\"700\" font-style=\"normal\" x=\"3598.6793375232082\" y=\"1724.9150780937862\" fill=\"#000000\" svgjs:data=\"{&quot;leading&quot;:&quot;1.3&quot;}\">U</text><text id=\"ic2463d2a-0bad-421e-92e7-2d13e6937ca8\" font-family=\"Arial\" font-size=\"5.4\" font-weight=\"700\" font-style=\"normal\" x=\"3604.29670455011\" y=\"1724.9151337188569\" fill=\"#ff0000\" svgjs:data=\"{&quot;leading&quot;:&quot;1.3&quot;}\">A</text><text id=\"ia866ce18-0c18-4c55-9188-c0d7160731ec\" font-family=\"Arial\" font-size=\"5.4\" font-weight=\"700\" font-style=\"normal\" x=\"3609.679374577834\" y=\"1724.9151340224735\" fill=\"#ff0000\" svgjs:data=\"{&quot;leading&quot;:&quot;1.3&quot;}\">U</text><text id=\"i6d07d905-ab31-4e5c-a220-71a9ffcf3792\" font-family=\"Arial\" font-size=\"5.4\" font-weight=\"700\" font-style=\"normal\" x=\"3620.5307925283378\" y=\"1724.9150211172791\" fill=\"#ffd200\" svgjs:data=\"{&quot;leading&quot;:&quot;1.3&quot;}\">G</text><text id=\"ia1cb52a1-43f1-4827-b925-96fa5cf42552\" font-family=\"Arial\" font-size=\"5.4\" font-weight=\"700\" font-style=\"normal\" x=\"3626.2966942310486\" y=\"1724.9150850113074\" fill=\"#000000\" svgjs:data=\"{&quot;leading&quot;:&quot;1.3&quot;}\">A</text><text id=\"i837781c6-729a-4ba5-b505-c5c27ced3ddb\" font-family=\"Arial\" font-size=\"5.4\" font-weight=\"700\" font-style=\"normal\" x=\"3631.6297638101823\" y=\"1724.914935244883\" fill=\"#000000\" svgjs:data=\"{&quot;leading&quot;:&quot;1.3&quot;}\">C</text><text id=\"i9d6ec67e-e421-4a3e-8d88-faf07e22694d\" font-family=\"Arial\" font-size=\"5.4\" font-weight=\"700\" font-style=\"normal\" x=\"3637.0308720775247\" y=\"1724.9150288229685\" fill=\"#000000\" svgjs:data=\"{&quot;leading&quot;:&quot;1.3&quot;}\">G</text><text id=\"ibbe324d5-cc7e-46fc-a0b3-1d4d562ee8fb\" font-family=\"Arial\" font-size=\"5.4\" font-weight=\"700\" font-style=\"normal\" x=\"3642.6299152333886\" y=\"1724.915033317301\" fill=\"#000000\" svgjs:data=\"{&quot;leading&quot;:&quot;1.3&quot;}\">C</text><text id=\"ia2e9f4ae-7652-4997-9db9-cec137cc0fab\" font-family=\"Arial\" font-size=\"5.4\" font-weight=\"700\" font-style=\"normal\" x=\"3642.6298892995837\" y=\"1719.4150745166626\" fill=\"#000000\" svgjs:data=\"{&quot;leading&quot;:&quot;1.3&quot;}\">C</text><text id=\"i15d11f8a-ce23-4ba7-9cfa-9e61dbf90f3d\" font-family=\"Arial\" font-size=\"5.4\" font-weight=\"700\" font-style=\"normal\" x=\"3640.955993624695\" y=\"1714.34965263792\" fill=\"#ff0000\" svgjs:data=\"{&quot;leading&quot;:&quot;1.3&quot;}\">A</text><text id=\"i1c36f910-6219-4f9b-a267-2e6be3f34979\" font-family=\"Arial\" font-size=\"5.4\" font-weight=\"700\" font-style=\"normal\" x=\"3642.530949504984\" y=\"1709.2844835240185\" fill=\"#000000\" svgjs:data=\"{&quot;leading&quot;:&quot;1.3&quot;}\">G</text><text id=\"i6bd5ff11-3d36-4b31-a470-c36d6fe370f0\" font-family=\"Arial\" font-size=\"5.4\" font-weight=\"700\" font-style=\"normal\" x=\"3642.5309448477847\" y=\"1703.784523089881\" fill=\"#000000\" svgjs:data=\"{&quot;leading&quot;:&quot;1.3&quot;}\">G</text><text id=\"i74f39e6a-488f-4591-b304-58e23c9f009e\" font-family=\"Arial\" font-size=\"5.4\" font-weight=\"700\" font-style=\"normal\" x=\"3640.3270918195194\" y=\"1698.8551364008554\" fill=\"#000000\" svgjs:data=\"{&quot;leading&quot;:&quot;1.3&quot;}\">G</text><text id=\"i958574c5-ebee-480e-a3d6-7ab9f5fc64d0\" font-family=\"Arial\" font-size=\"5.4\" font-weight=\"700\" font-style=\"normal\" x=\"3646.146560912549\" y=\"1690.2880075570156\" fill=\"#ce10e0\" svgjs:data=\"{&quot;leading&quot;:&quot;1.3&quot;}\">A</text><text id=\"ib829aaf3-c0b4-46eb-bbf0-c49e919f2da6\" font-family=\"Arial\" font-size=\"5.4\" font-weight=\"700\" font-style=\"normal\" x=\"3651.546318402943\" y=\"1690.2880815208828\" fill=\"#ff0000\" svgjs:data=\"{&quot;leading&quot;:&quot;1.3&quot;}\">A</text><text id=\"i4278f967-660e-401b-8e86-5e4706199db8\" font-family=\"Arial\" font-size=\"5.4\" font-weight=\"700\" font-style=\"normal\" x=\"3655.5338696943054\" y=\"1693.614536385202\" fill=\"#000000\" svgjs:data=\"{&quot;leading&quot;:&quot;1.3&quot;}\">G</text><text id=\"i9980311d-93d5-42ca-823b-01f69815b6ab\" font-family=\"Arial\" font-size=\"5.4\" font-weight=\"700\" font-style=\"normal\" x=\"3657.1002497855206\" y=\"1698.8551510887191\" fill=\"#000000\" svgjs:data=\"{&quot;leading&quot;:&quot;1.3&quot;}\">A</text><text id=\"i0d141730-1217-4fc8-9b9d-3c96a5db0462\" font-family=\"Arial\" font-size=\"5.4\" font-weight=\"700\" font-style=\"normal\" x=\"3654.7296116843427\" y=\"1703.7844403839272\" fill=\"#000000\" svgjs:data=\"{&quot;leading&quot;:&quot;1.3&quot;}\">C</text><text id=\"id95360da-d9ae-4f47-b3d6-a37caacbdb09\" font-family=\"Arial\" font-size=\"5.4\" font-weight=\"700\" font-style=\"normal\" x=\"3654.7296163415103\" y=\"1709.284522888377\" fill=\"#000000\" svgjs:data=\"{&quot;leading&quot;:&quot;1.3&quot;}\">C</text><text id=\"ie9ffa2ca-0b5c-4498-b2cc-b76966c1e7a0\" font-family=\"Arial\" font-size=\"5.4\" font-weight=\"700\" font-style=\"normal\" x=\"3654.630898295145\" y=\"1719.415066290414\" fill=\"#000000\" svgjs:data=\"{&quot;leading&quot;:&quot;1.3&quot;}\">G</text><text id=\"ic06905e5-463e-4a36-b76c-4bb59475d8c8\" font-family=\"Arial\" font-size=\"5.4\" font-weight=\"700\" font-style=\"normal\" x=\"3654.6309242289535\" y=\"1724.9150250910534\" fill=\"#000000\" svgjs:data=\"{&quot;leading&quot;:&quot;1.3&quot;}\">G</text><text id=\"id78ca4b3-2081-4ad7-a12d-4a2edbbefbb2\" font-family=\"Arial\" font-size=\"5.4\" font-weight=\"700\" font-style=\"normal\" x=\"3665.3964403589343\" y=\"1724.9150402199448\" fill=\"#000000\" svgjs:data=\"{&quot;leading&quot;:&quot;1.3&quot;}\">A</text><text id=\"i71c8a4af-e316-4525-a992-c1e264da79b8\" font-family=\"Arial\" font-size=\"5.4\" font-weight=\"700\" font-style=\"normal\" x=\"3665.1307711315458\" y=\"1719.415079538503\" fill=\"#000000\" svgjs:data=\"{&quot;leading&quot;:&quot;1.3&quot;}\">G</text><text id=\"i9671d7ef-4d85-4b61-bcd8-34e1d25b5395\" font-family=\"Arial\" font-size=\"5.4\" font-weight=\"700\" font-style=\"normal\" x=\"3665.279205352552\" y=\"1713.9151188570622\" fill=\"#000000\" svgjs:data=\"{&quot;leading&quot;:&quot;1.3&quot;}\">U</text><text id=\"i1dd817ca-8b09-4d75-a228-8e9cbfd4c770\" font-family=\"Arial\" font-size=\"5.4\" font-weight=\"700\" font-style=\"normal\" x=\"3665.130668729289\" y=\"1708.4151581756205\" fill=\"#000000\" svgjs:data=\"{&quot;leading&quot;:&quot;1.3&quot;}\">G</text><text id=\"id234c024-923d-44b7-b32b-bcfb57f7324b\" font-family=\"Arial\" font-size=\"5.4\" font-weight=\"700\" font-style=\"normal\" x=\"3665.1308616687857\" y=\"1702.9150754238672\" fill=\"#000000\" svgjs:data=\"{&quot;leading&quot;:&quot;1.3&quot;}\">G</text><text id=\"ifae5971e-83aa-4238-9628-63c8e2b7047a\" font-family=\"Arial\" font-size=\"5.4\" font-weight=\"700\" font-style=\"normal\" x=\"3665.2792958897917\" y=\"1697.4151147424245\" fill=\"#000000\" svgjs:data=\"{&quot;leading&quot;:&quot;1.3&quot;}\">U</text><text id=\"i6245a89b-d0c7-4a14-8b6e-a7978b6fa6f8\" font-family=\"Arial\" font-size=\"5.4\" font-weight=\"700\" font-style=\"normal\" x=\"3665.2792446886633\" y=\"1691.9151540609837\" fill=\"#000000\" svgjs:data=\"{&quot;leading&quot;:&quot;1.3&quot;}\">U</text><text id=\"ib05532b4-777f-44af-8faf-b11207c11183\" font-family=\"Arial\" font-size=\"5.4\" font-weight=\"700\" font-style=\"normal\" x=\"3661.5402077866784\" y=\"1687.9126853602515\" fill=\"#000000\" svgjs:data=\"{&quot;leading&quot;:&quot;1.3&quot;}\">C</text><text id=\"id012745f-aebf-4a41-b4e9-53ede3b582cc\" font-family=\"Arial\" font-size=\"5.4\" font-weight=\"700\" font-style=\"normal\" x=\"3660.252022219024\" y=\"1682.6358094463744\" fill=\"#000000\" svgjs:data=\"{&quot;leading&quot;:&quot;1.3&quot;}\">U</text><text id=\"ib404e79a-6f55-4d53-a9e7-3d96be702145\" font-family=\"Arial\" font-size=\"5.4\" font-weight=\"700\" font-style=\"normal\" x=\"3661.539816579085\" y=\"1677.3590962668027\" fill=\"#000000\" svgjs:data=\"{&quot;leading&quot;:&quot;1.3&quot;}\">C</text><text id=\"ibf7b9f2b-375b-4e6f-84ca-490309aaa800\" font-family=\"Arial\" font-size=\"5.4\" font-weight=\"700\" font-style=\"normal\" x=\"3665.2793137635363\" y=\"1673.3566298791666\" fill=\"#000000\" svgjs:data=\"{&quot;leading&quot;:&quot;1.3&quot;}\">U</text><text id=\"iac112303-b049-46d6-a508-421a8dcd5da5\" font-family=\"Arial\" font-size=\"5.4\" font-weight=\"700\" font-style=\"normal\" x=\"3665.130748424758\" y=\"1667.8565500995337\" fill=\"#000000\" svgjs:data=\"{&quot;leading&quot;:&quot;1.3&quot;}\">G</text><text id=\"ibd28b3a3-1032-42a8-97b0-a61abf89be40\" font-family=\"Arial\" font-size=\"5.4\" font-weight=\"700\" font-style=\"normal\" x=\"3663.681387599423\" y=\"1662.6581777984707\" fill=\"#000000\" svgjs:data=\"{&quot;leading&quot;:&quot;1.3&quot;}\">C</text><text id=\"i7e7195ca-aa4d-4d6c-b38e-4b2a92c0fe18\" font-family=\"Arial\" font-size=\"5.4\" font-weight=\"700\" font-style=\"normal\" x=\"3665.2666162697024\" y=\"1657.4560460403673\" fill=\"#000000\" svgjs:data=\"{&quot;leading&quot;:&quot;1.3&quot;}\">U</text><text id=\"i55a5139e-2a7e-4b2b-afb8-7b9f6c10796d\" font-family=\"Arial\" font-size=\"5.4\" font-weight=\"700\" font-style=\"normal\" x=\"3665.2528472152826\" y=\"1651.95600429679\" fill=\"#000000\" svgjs:data=\"{&quot;leading&quot;:&quot;1.3&quot;}\">U</text><text id=\"ibc8d7894-11a6-4137-b6e7-5ac2e47833a1\" font-family=\"Arial\" font-size=\"5.4\" font-weight=\"700\" font-style=\"normal\" x=\"3663.488780428217\" y=\"1646.8535250547548\" fill=\"#000000\" svgjs:data=\"{&quot;leading&quot;:&quot;1.3&quot;}\">U</text><text id=\"ic175d832-2373-4279-a512-0eeea7211fcc\" font-family=\"Arial\" font-size=\"5.4\" font-weight=\"700\" font-style=\"normal\" x=\"3665.2574215523764\" y=\"1641.752620810753\" fill=\"#000000\" svgjs:data=\"{&quot;leading&quot;:&quot;1.3&quot;}\">U</text><text id=\"iba8ce28c-b25c-4090-b2ed-35a67a9b325d\" font-family=\"Arial\" font-size=\"5.4\" font-weight=\"700\" font-style=\"normal\" x=\"3665.2260108589535\" y=\"1636.2526524938144\" fill=\"#000000\" svgjs:data=\"{&quot;leading&quot;:&quot;1.3&quot;}\">C</text><text id=\"i33a7f1e5-f44b-4bcb-b9c8-9cb1e292ad9b\" font-family=\"Arial\" font-size=\"5.4\" font-weight=\"700\" font-style=\"normal\" x=\"3663.4028431117586\" y=\"1631.1811323625052\" fill=\"#000000\" svgjs:data=\"{&quot;leading&quot;:&quot;1.3&quot;}\">C</text><text id=\"ibd14a633-601a-4dd5-8881-9c84cf3bad2e\" font-family=\"Arial\" font-size=\"5.4\" font-weight=\"700\" font-style=\"normal\" x=\"3665.3093550169424\" y=\"1626.121985797638\" fill=\"#000000\" svgjs:data=\"{&quot;leading&quot;:&quot;1.3&quot;}\">U</text><text id=\"ifc1a88ed-2a98-4ab0-9bd0-bf383af1d73b\" font-family=\"Arial\" font-size=\"5.4\" font-weight=\"700\" font-style=\"normal\" x=\"3665.278210771705\" y=\"1620.6220151791522\" fill=\"#000000\" svgjs:data=\"{&quot;leading&quot;:&quot;1.3&quot;}\">C</text><text id=\"i282e64bf-c9ea-48ab-bad8-ff78e9f72737\" font-family=\"Arial\" font-size=\"5.4\" font-weight=\"700\" font-style=\"normal\" x=\"3665.29696896558\" y=\"1615.1220445606677\" fill=\"#000000\" svgjs:data=\"{&quot;leading&quot;:&quot;1.3&quot;}\">C</text><text id=\"icd82c955-b37f-4445-916f-697878f903ea\" font-family=\"Arial\" font-size=\"5.4\" font-weight=\"700\" font-style=\"normal\" x=\"3665.4817856402015\" y=\"1609.6220739421815\" fill=\"#000000\" svgjs:data=\"{&quot;leading&quot;:&quot;1.3&quot;}\">A</text><text id=\"iadcc4a84-e250-4edd-ba47-149b3904e0a6\" font-family=\"Arial\" font-size=\"5.4\" font-weight=\"700\" font-style=\"normal\" x=\"3665.234437526571\" y=\"1604.1221033236975\" fill=\"#000000\" svgjs:data=\"{&quot;leading&quot;:&quot;1.3&quot;}\">G</text><text id=\"iaa72dd32-9e4a-478d-a91d-1e6af072a6a8\" font-family=\"Arial\" font-size=\"5.4\" font-weight=\"700\" font-style=\"normal\" x=\"3665.5183254654603\" y=\"1598.6221327052122\" fill=\"#000000\" svgjs:data=\"{&quot;leading&quot;:&quot;1.3&quot;}\">A</text><text id=\"idabe9803-d914-4b46-a42c-f20e7ac33f87\" font-family=\"Arial\" font-size=\"5.4\" font-weight=\"700\" font-style=\"normal\" x=\"3665.2714656330827\" y=\"1593.1221620867354\" fill=\"#000000\" svgjs:data=\"{&quot;leading&quot;:&quot;1.3&quot;}\">G</text><text id=\"i8872634f-15f9-485f-8a7b-50f629e8cdcb\" font-family=\"Arial\" font-size=\"5.4\" font-weight=\"700\" font-style=\"normal\" x=\"3665.289491405085\" y=\"1587.6221914682492\" fill=\"#000000\" svgjs:data=\"{&quot;leading&quot;:&quot;1.3&quot;}\">G</text><text id=\"ie3f96fdd-0020-46b4-a44f-0ab8328b78f2\" font-family=\"Arial\" font-size=\"5.4\" font-weight=\"700\" font-style=\"normal\" x=\"3665.456490880475\" y=\"1582.1222208497657\" fill=\"#000000\" svgjs:data=\"{&quot;leading&quot;:&quot;1.3&quot;}\">U</text><text id=\"ia3211cd4-9b93-4258-be83-9929326c11bb\" font-family=\"Arial\" font-size=\"5.4\" font-weight=\"700\" font-style=\"normal\" x=\"3665.4251024946116\" y=\"1576.6222502312794\" fill=\"#000000\" svgjs:data=\"{&quot;leading&quot;:&quot;1.3&quot;}\">C</text><text id=\"i6a1929a8-b8a4-43d6-9685-a394b0df5f43\" font-family=\"Arial\" font-size=\"5.4\" font-weight=\"700\" font-style=\"normal\" x=\"3665.493274846358\" y=\"1571.1222796128009\" fill=\"#000000\" svgjs:data=\"{&quot;leading&quot;:&quot;1.3&quot;}\">U</text><text id=\"i0db82a28-e42e-4fa1-b9a9-e481064ce379\" font-family=\"Arial\" font-size=\"5.4\" font-weight=\"700\" font-style=\"normal\" x=\"3665.3630593368534\" y=\"1565.6221869240035\" fill=\"#000000\" svgjs:data=\"{&quot;leading&quot;:&quot;1.3&quot;}\">G</text><text id=\"i01bf5fcf-9788-4dd0-a2d2-77e66d12366e\" font-family=\"Arial\" font-size=\"5.4\" font-weight=\"700\" font-style=\"normal\" x=\"3665.5300588122445\" y=\"1560.1222163055181\" fill=\"#000000\" svgjs:data=\"{&quot;leading&quot;:&quot;1.3&quot;}\">U</text><text id=\"i02c2f489-ccdd-430a-9236-3e239a976eb6\" font-family=\"Arial\" font-size=\"5.4\" font-weight=\"700\" font-style=\"normal\" x=\"3656.8978265696833\" y=\"1546.2796074956864\" fill=\"#000000\" svgjs:data=\"{&quot;leading&quot;:&quot;1.3&quot;}\">G</text><text id=\"id11cbfd8-0c4f-41df-9d67-7a6832e88512\" font-family=\"Arial\" font-size=\"5.4\" font-weight=\"700\" font-style=\"normal\" x=\"3652.25414627755\" y=\"1543.799570894524\" fill=\"#000000\" svgjs:data=\"{&quot;leading&quot;:&quot;1.3&quot;}\">A</text><text id=\"ia7995647-b25f-4e45-b884-ce36b1b2ea2f\" font-family=\"Arial\" font-size=\"5.4\" font-weight=\"700\" font-style=\"normal\" x=\"3647.0795961438153\" y=\"1541.3192901527582\" fill=\"#7f7f7f\" svgjs:data=\"{&quot;leading&quot;:&quot;1.3&quot;}\">G</text><text id=\"i500c20b2-319b-43ca-9656-bfaa6300c4c2\" font-family=\"Arial\" font-size=\"5.4\" font-weight=\"700\" font-style=\"normal\" x=\"3642.2694911600065\" y=\"1538.839253551606\" fill=\"#7f7f7f\" svgjs:data=\"{&quot;leading&quot;:&quot;1.3&quot;}\">C</text><text id=\"ia0a40a4c-2b25-40b7-a67f-7f0345765efe\" font-family=\"Arial\" font-size=\"5.4\" font-weight=\"700\" font-style=\"normal\" x=\"3637.526983744234\" y=\"1536.3592169504454\" fill=\"#7f7f7f\" svgjs:data=\"{&quot;leading&quot;:&quot;1.3&quot;}\">A</text><text id=\"i97791918-b408-4798-997e-285b209378e2\" font-family=\"Arial\" font-size=\"5.4\" font-weight=\"700\" font-style=\"normal\" x=\"3632.0940597832287\" y=\"1535.2716030790552\" fill=\"#7f7f7f\" svgjs:data=\"{&quot;leading&quot;:&quot;1.3&quot;}\">C</text><text id=\"id5b717af-ea78-4138-9ee4-266cb222caa7\" font-family=\"Arial\" font-size=\"5.4\" font-weight=\"700\" font-style=\"normal\" x=\"3629.079062027349\" y=\"1530.9364583857136\" fill=\"#7f7f7f\" svgjs:data=\"{&quot;leading&quot;:&quot;1.3&quot;}\">A</text><text id=\"ib55d6dea-eafd-46e2-b5d3-60742b36c96b\" font-family=\"Arial\" font-size=\"5.4\" font-weight=\"700\" font-style=\"normal\" x=\"3629.3546469187368\" y=\"1525.586486722605\" fill=\"#7f7f7f\" svgjs:data=\"{&quot;leading&quot;:&quot;1.3&quot;}\">G</text><text id=\"i4b61bc7f-ddf9-40e4-8eff-99616c59fedf\" font-family=\"Arial\" font-size=\"5.4\" font-weight=\"700\" font-style=\"normal\" x=\"3633.4885378833205\" y=\"1521.9765064725734\" fill=\"#7f7f7f\" svgjs:data=\"{&quot;leading&quot;:&quot;1.3&quot;}\">U</text><text id=\"ia919d3d4-59a7-4ec6-96ca-e9c81b9013ea\" font-family=\"Arial\" font-size=\"5.4\" font-weight=\"700\" font-style=\"normal\" x=\"3638.865832604235\" y=\"1521.9654836852587\" fill=\"#7f7f7f\" svgjs:data=\"{&quot;leading&quot;:&quot;1.3&quot;}\">U</text><text id=\"ib0d87566-c4bf-46c9-8869-bb2ebfb184c9\" font-family=\"Arial\" font-size=\"5.4\" font-weight=\"700\" font-style=\"normal\" x=\"3647.626451590174\" y=\"1528.0393846116322\" fill=\"#7f7f7f\" svgjs:data=\"{&quot;leading&quot;:&quot;1.3&quot;}\">G</text><text id=\"i726caf40-4967-4aab-9792-ec894058a3d0\" font-family=\"Arial\" font-size=\"5.4\" font-weight=\"700\" font-style=\"normal\" x=\"3652.6346991025175\" y=\"1530.519299142482\" fill=\"#7f7f7f\" svgjs:data=\"{&quot;leading&quot;:&quot;1.3&quot;}\">C</text><text id=\"id935cf68-3fe6-4bb6-a993-7f8fbe174b67\" font-family=\"Arial\" font-size=\"5.4\" font-weight=\"700\" font-style=\"normal\" x=\"3657.5932895084798\" y=\"1532.9994578139545\" fill=\"#7f7f7f\" svgjs:data=\"{&quot;leading&quot;:&quot;1.3&quot;}\">U</text><text id=\"i7b9b50d9-a69f-45a7-a370-7e6ca6a778b2\" font-family=\"Arial\" font-size=\"5.4\" font-weight=\"700\" font-style=\"normal\" x=\"3662.4530515986735\" y=\"1535.4796164854197\" fill=\"#7f7f7f\" svgjs:data=\"{&quot;leading&quot;:&quot;1.3&quot;}\">C</text><text id=\"i7f42daf3-6e3d-4fed-8fdc-5a39517c805d\" font-family=\"Arial\" font-size=\"5.4\" font-weight=\"700\" font-style=\"normal\" x=\"3667.4513458647043\" y=\"1532.921286275011\" fill=\"#7f7f7f\" svgjs:data=\"{&quot;leading&quot;:&quot;1.3&quot;}\">A</text><text id=\"ic53ff201-1eb5-4e75-ac33-81eca64440fb\" font-family=\"Arial\" font-size=\"5.4\" font-weight=\"700\" font-style=\"normal\" x=\"3672.885887644524\" y=\"1532.3213808279024\" fill=\"#7f7f7f\" svgjs:data=\"{&quot;leading&quot;:&quot;1.3&quot;}\">A</text><text id=\"i61d7a3b8-187e-47ac-b9bd-538df7212c82\" font-family=\"Arial\" font-size=\"5.4\" font-weight=\"700\" font-style=\"normal\" x=\"3677.8940238666864\" y=\"1533.7640170275208\" fill=\"#7f7f7f\" svgjs:data=\"{&quot;leading&quot;:&quot;1.3&quot;}\">G</text><text id=\"idf5445c5-818e-4101-94e5-4f1d4c0ff1bb\" font-family=\"Arial\" font-size=\"5.4\" font-weight=\"700\" font-style=\"normal\" x=\"3682.531903130801\" y=\"1537.0466466422613\" fill=\"#7f7f7f\" svgjs:data=\"{&quot;leading&quot;:&quot;1.3&quot;}\">A</text><text id=\"i6a1f7079-5bdc-4fe3-a608-d1ca7cd2cc47\" font-family=\"Arial\" font-size=\"5.4\" font-weight=\"700\" font-style=\"normal\" x=\"3685.389022217226\" y=\"1541.7083518962418\" fill=\"#7f7f7f\" svgjs:data=\"{&quot;leading&quot;:&quot;1.3&quot;}\">A</text><text id=\"i947face7-c7ab-42ac-b6af-3f04a4da8027\" font-family=\"Arial\" font-size=\"5.4\" font-weight=\"700\" font-style=\"normal\" x=\"3686.2121093149817\" y=\"1547.0942107685996\" fill=\"#7f7f7f\" svgjs:data=\"{&quot;leading&quot;:&quot;1.3&quot;}\">U</text><text id=\"i650f8e99-34e4-4176-b852-80de3656e84b\" font-family=\"Arial\" font-size=\"5.4\" font-weight=\"700\" font-style=\"normal\" x=\"3685.22120314679\" y=\"1552.4483820842388\" fill=\"#7f7f7f\" svgjs:data=\"{&quot;leading&quot;:&quot;1.3&quot;}\">A</text><text id=\"i1d14e6ce-ba50-442f-a49a-aaa11ad0ec1b\" font-family=\"Arial\" font-size=\"5.4\" font-weight=\"700\" font-style=\"normal\" x=\"3682.219871153995\" y=\"1557.0184567673691\" fill=\"#7f7f7f\" svgjs:data=\"{&quot;leading&quot;:&quot;1.3&quot;}\">A</text><text id=\"i6f6ed3e4-a05c-44a9-ad39-ebb62543d58c\" font-family=\"Arial\" font-size=\"5.4\" font-weight=\"700\" font-style=\"normal\" x=\"3677.4812646101736\" y=\"1560.1628264918386\" fill=\"#7f7f7f\" svgjs:data=\"{&quot;leading&quot;:&quot;1.3&quot;}\">G</text><text id=\"ib0c4ae8d-5f82-45de-83ae-312f9fd37b7c\" font-family=\"Arial\" font-size=\"5.4\" font-weight=\"700\" font-style=\"normal\" x=\"3677.5620659618107\" y=\"1565.6627971103244\" fill=\"#7f7f7f\" svgjs:data=\"{&quot;leading&quot;:&quot;1.3&quot;}\">C</text><text id=\"i24d0044a-1252-459e-b459-2e7f33d52dd3\" font-family=\"Arial\" font-size=\"5.4\" font-weight=\"700\" font-style=\"normal\" x=\"3677.710342811174\" y=\"1571.1627677288106\" fill=\"#7f7f7f\" svgjs:data=\"{&quot;leading&quot;:&quot;1.3&quot;}\">A</text><text id=\"i22282279-01a9-4998-b32b-d8544ba5f39a\" font-family=\"Arial\" font-size=\"5.4\" font-weight=\"700\" font-style=\"normal\" x=\"3677.426454872284\" y=\"1576.662738347296\" fill=\"#7f7f7f\" svgjs:data=\"{&quot;leading&quot;:&quot;1.3&quot;}\">G</text><text id=\"i40027c3c-4cba-482c-be36-9a4edf8ebe41\" font-family=\"Arial\" font-size=\"5.4\" font-weight=\"700\" font-style=\"normal\" x=\"3677.673314704667\" y=\"1582.1627089657813\" fill=\"#7f7f7f\" svgjs:data=\"{&quot;leading&quot;:&quot;1.3&quot;}\">A</text><text id=\"i4dbddea6-fc2f-408a-a340-03c4da41de3c\" font-family=\"Arial\" font-size=\"5.4\" font-weight=\"700\" font-style=\"normal\" x=\"3677.488498030045\" y=\"1587.6625575139465\" fill=\"#7f7f7f\" svgjs:data=\"{&quot;leading&quot;:&quot;1.3&quot;}\">C</text><text id=\"i6057d63f-09d2-4739-8b32-83b0d7f494b9\" font-family=\"Arial\" font-size=\"5.4\" font-weight=\"700\" font-style=\"normal\" x=\"3677.470228117416\" y=\"1593.1625281324323\" fill=\"#7f7f7f\" svgjs:data=\"{&quot;leading&quot;:&quot;1.3&quot;}\">C</text><text id=\"i8076a675-051a-4518-a560-8bba174fc6bb\" font-family=\"Arial\" font-size=\"5.4\" font-weight=\"700\" font-style=\"normal\" x=\"3677.5013723626525\" y=\"1598.6624987509176\" fill=\"#7f7f7f\" svgjs:data=\"{&quot;leading&quot;:&quot;1.3&quot;}\">U</text><text id=\"i8762e527-4356-4b00-a3a1-118f1c013043\" font-family=\"Arial\" font-size=\"5.4\" font-weight=\"700\" font-style=\"normal\" x=\"3677.4828583093986\" y=\"1604.1625666441832\" fill=\"#7f7f7f\" svgjs:data=\"{&quot;leading&quot;:&quot;1.3&quot;}\">U</text><text id=\"ia7afeafe-3938-411c-aacf-1cac931330ae\" font-family=\"Arial\" font-size=\"5.4\" font-weight=\"700\" font-style=\"normal\" x=\"3677.4643442561464\" y=\"1609.6624399878797\" fill=\"#7f7f7f\" svgjs:data=\"{&quot;leading&quot;:&quot;1.3&quot;}\">U</text><text id=\"ic122a429-1a27-489c-b1e9-cac2c98fa329\" font-family=\"Arial\" font-size=\"5.4\" font-weight=\"700\" font-style=\"normal\" x=\"3677.297833062009\" y=\"1615.1625326766766\" fill=\"#7f7f7f\" svgjs:data=\"{&quot;leading&quot;:&quot;1.3&quot;}\">G</text><text id=\"i37949d8d-d691-467a-9441-60b3d6ef53fa\" font-family=\"Arial\" font-size=\"5.4\" font-weight=\"700\" font-style=\"normal\" x=\"3677.2795631493764\" y=\"1620.6625032951624\" fill=\"#7f7f7f\" svgjs:data=\"{&quot;leading&quot;:&quot;1.3&quot;}\">G</text><text id=\"if11ee0cc-883e-4bfb-bb16-1a9521d139d2\" font-family=\"Arial\" font-size=\"5.4\" font-weight=\"700\" font-style=\"normal\" x=\"3677.526667122379\" y=\"1626.1623518433353\" fill=\"#7f7f7f\" svgjs:data=\"{&quot;leading&quot;:&quot;1.3&quot;}\">A</text><text id=\"ia44b9f67-f304-4f00-bcf5-21524d5cd686\" font-family=\"Arial\" font-size=\"5.4\" font-weight=\"700\" font-style=\"normal\" x=\"3679.23299277149\" y=\"1631.2338420004153\" fill=\"#7f7f7f\" svgjs:data=\"{&quot;leading&quot;:&quot;1.3&quot;}\">U</text><text id=\"iedb5d0fb-b76c-4e36-bac5-f1a75c825d71\" font-family=\"Arial\" font-size=\"5.4\" font-weight=\"700\" font-style=\"normal\" x=\"3677.2273581731815\" y=\"1636.2929686808375\" fill=\"#7f7f7f\" svgjs:data=\"{&quot;leading&quot;:&quot;1.3&quot;}\">G</text><text id=\"ie0d10249-f729-49fd-8755-10fe29c4d17f\" font-family=\"Arial\" font-size=\"5.4\" font-weight=\"700\" font-style=\"normal\" x=\"3677.4742403131168\" y=\"1641.792936997776\" fill=\"#7f7f7f\" svgjs:data=\"{&quot;leading&quot;:&quot;1.3&quot;}\">A</text><text id=\"i4e4b5322-cca4-40de-8db3-67adec2ff3df\" font-family=\"Arial\" font-size=\"5.4\" font-weight=\"700\" font-style=\"normal\" x=\"3679.1433129941543\" y=\"1646.8603971637513\" fill=\"#7f7f7f\" svgjs:data=\"{&quot;leading&quot;:&quot;1.3&quot;}\">C</text><text id=\"ia5bf0480-1d77-43b2-9e48-b6b6db6204cf\" font-family=\"Arial\" font-size=\"5.4\" font-weight=\"700\" font-style=\"normal\" x=\"3677.469871133142\" y=\"1651.926187355647\" fill=\"#7f7f7f\" svgjs:data=\"{&quot;leading&quot;:&quot;1.3&quot;}\">A</text><text id=\"i9fdc3dda-58c9-4570-acac-f72fe8fd9d5d\" font-family=\"Arial\" font-size=\"5.4\" font-weight=\"700\" font-style=\"normal\" x=\"3677.4835104796566\" y=\"1657.4261069107965\" fill=\"#7f7f7f\" svgjs:data=\"{&quot;leading&quot;:&quot;1.3&quot;}\">A</text><text id=\"i153c3030-6c51-4679-ad94-57b0a6cfe03e\" font-family=\"Arial\" font-size=\"5.4\" font-weight=\"700\" font-style=\"normal\" x=\"3678.9947240841466\" y=\"1662.6394069093267\" fill=\"#7f7f7f\" svgjs:data=\"{&quot;leading&quot;:&quot;1.3&quot;}\">A</text><text id=\"i2848fc8b-4077-4320-92be-22c6cd25f1b6\" font-family=\"Arial\" font-size=\"5.4\" font-weight=\"700\" font-style=\"normal\" x=\"3677.3298975479574\" y=\"1667.8565685886483\" fill=\"#7f7f7f\" svgjs:data=\"{&quot;leading&quot;:&quot;1.3&quot;}\">C</text><text id=\"i5cb17c51-88ef-4700-a6a3-8c93ffa4cc4d\" font-family=\"Arial\" font-size=\"5.4\" font-weight=\"700\" font-style=\"normal\" x=\"3677.4965242266107\" y=\"1673.3566483682794\" fill=\"#7f7f7f\" svgjs:data=\"{&quot;leading&quot;:&quot;1.3&quot;}\">A</text><text id=\"i884a09f5-f0f0-407d-b563-52c1c8b5ae63\" font-family=\"Arial\" font-size=\"5.4\" font-weight=\"700\" font-style=\"normal\" x=\"3681.019574990818\" y=\"1677.3590256670054\" fill=\"#7f7f7f\" svgjs:data=\"{&quot;leading&quot;:&quot;1.3&quot;}\">C</text><text id=\"id3f2db21-3984-460d-82a4-b174763f04bd\" font-family=\"Arial\" font-size=\"5.4\" font-weight=\"700\" font-style=\"normal\" x=\"3682.5237095369575\" y=\"1682.635907187468\" fill=\"#7f7f7f\" svgjs:data=\"{&quot;leading&quot;:&quot;1.3&quot;}\">A</text><text id=\"i05da9c65-03ec-45d8-b1df-15e27c0a9768\" font-family=\"Arial\" font-size=\"5.4\" font-weight=\"700\" font-style=\"normal\" x=\"3681.186025560406\" y=\"1687.912623410506\" fill=\"#7f7f7f\" svgjs:data=\"{&quot;leading&quot;:&quot;1.3&quot;}\">A</text><text id=\"i588804fe-b4cc-422d-941a-2b5e243706c7\" font-family=\"Arial\" font-size=\"5.4\" font-weight=\"700\" font-style=\"normal\" x=\"3677.4962175497685\" y=\"1691.9151146606882\" fill=\"#7f7f7f\" svgjs:data=\"{&quot;leading&quot;:&quot;1.3&quot;}\">A</text><text id=\"i90d5187b-c4b3-4f94-8230-e23c9de11dd2\" font-family=\"Arial\" font-size=\"5.4\" font-weight=\"700\" font-style=\"normal\" x=\"3677.496512891522\" y=\"1697.41507534213\" fill=\"#7f7f7f\" svgjs:data=\"{&quot;leading&quot;:&quot;1.3&quot;}\">A</text><text id=\"ib4723baf-2f17-4087-9ed3-edd5a0c683ea\" font-family=\"Arial\" font-size=\"5.4\" font-weight=\"700\" font-style=\"normal\" x=\"3677.3297731900357\" y=\"1702.9151580938833\" fill=\"#7f7f7f\" svgjs:data=\"{&quot;leading&quot;:&quot;1.3&quot;}\">C</text><text id=\"i9d2defb5-885a-40e1-bb73-9ab279011f44\" font-family=\"Arial\" font-size=\"5.4\" font-weight=\"700\" font-style=\"normal\" x=\"3677.329824391164\" y=\"1708.415118775325\" fill=\"#7f7f7f\" svgjs:data=\"{&quot;leading&quot;:&quot;1.3&quot;}\">C</text><text id=\"i3d7ec7f6-7ba8-4b28-ad16-2c5043faef22\" font-family=\"Arial\" font-size=\"5.4\" font-weight=\"700\" font-style=\"normal\" x=\"3677.496178213657\" y=\"1713.9150794567659\" fill=\"#7f7f7f\" svgjs:data=\"{&quot;leading&quot;:&quot;1.3&quot;}\">A</text><text id=\"icd6609b2-9217-4ab4-bed3-333c5e3ff05b\" font-family=\"Arial\" font-size=\"5.4\" font-weight=\"700\" font-style=\"normal\" x=\"3677.329926793421\" y=\"1719.4150401382076\" fill=\"#7f7f7f\" svgjs:data=\"{&quot;leading&quot;:&quot;1.3&quot;}\">C</text><text id=\"i76f9180d-417c-45ff-ad76-4369c7097e4f\" font-family=\"Arial\" font-size=\"5.4\" font-weight=\"700\" font-style=\"normal\" x=\"3677.379148011795\" y=\"1724.9151228899618\" fill=\"#7f7f7f\" svgjs:data=\"{&quot;leading&quot;:&quot;1.3&quot;}\">U</text><line x1=\"2765.840358520185\" y1=\"1722.9151041825487\" x2=\"2755.613071352021\" y2=\"1722.9151041825487\" id=\"i3a42f2a3-e87f-4303-934d-957f6b6fe0c2\" stroke=\"#808080\" stroke-width=\"1\" stroke-opacity=\"1\" stroke-linecap=\"butt\" opacity=\"0\"></line><line x1=\"2771.626975302769\" y1=\"1722.9151041825487\" x2=\"2761.8658073190054\" y2=\"1722.9151041825487\" id=\"iacd34d9e-8255-46df-af55-e8c2069354eb\" stroke=\"#808080\" stroke-width=\"1\" stroke-opacity=\"1\" stroke-linecap=\"butt\" opacity=\"0\"></line><line x1=\"2777.879745090705\" y1=\"1722.9151041825487\" x2=\"2767.1855731328164\" y2=\"1722.9151041825487\" id=\"id91537b0-1626-4230-becb-dc4076862e22\" stroke=\"#808080\" stroke-width=\"1\" stroke-opacity=\"1\" stroke-linecap=\"butt\" opacity=\"0\"></line><line x1=\"2783.199477099687\" y1=\"1722.9151041825487\" x2=\"2773.4385530430222\" y2=\"1722.9151041825487\" id=\"ia488fdbe-04bc-4eb2-b25c-dde14d7fe562\" stroke=\"#808080\" stroke-width=\"1\" stroke-opacity=\"1\" stroke-linecap=\"butt\" opacity=\"0\"></line><line x1=\"2789.4524908022167\" y1=\"1722.9151041825487\" x2=\"2779.2246819980746\" y2=\"1722.9151041825487\" id=\"i1d890929-bebc-4bf4-8b8d-fec345fcda1b\" stroke=\"#808080\" stroke-width=\"1\" stroke-opacity=\"1\" stroke-linecap=\"butt\" opacity=\"0\"></line><line x1=\"2795.2386197107785\" y1=\"1722.9151041825487\" x2=\"2784.5451795746553\" y2=\"1722.9151041825487\" id=\"i40f5a584-3694-478f-a19f-f39c39b1e919\" stroke=\"#808080\" stroke-width=\"1\" stroke-opacity=\"1\" stroke-linecap=\"butt\" opacity=\"0\"></line><line x1=\"2800.559083524769\" y1=\"1722.9151041825487\" x2=\"2790.3976001671717\" y2=\"1722.9151041825487\" id=\"i8758968f-fc38-4ca1-ae40-b6cfdaf9e50a\" stroke=\"#808080\" stroke-width=\"1\" stroke-opacity=\"1\" stroke-linecap=\"butt\" opacity=\"0\"></line><line x1=\"2798.4050488566495\" y1=\"1714.58185858467\" x2=\"2798.4050488566495\" y2=\"1725.0924121359608\" id=\"iea040f53-a1c9-4e82-8705-7af72783c8b0\" stroke=\"#808080\" stroke-width=\"1\" stroke-opacity=\"1\" stroke-linecap=\"butt\" opacity=\"0\"></line><line x1=\"2798.4050488566495\" y1=\"1709.0723821954998\" x2=\"2798.4050488566495\" y2=\"1719.5818585952682\" id=\"i2d454117-0edd-4a23-8977-81d69f821b2e\" stroke=\"#808080\" stroke-width=\"1\" stroke-opacity=\"1\" stroke-linecap=\"butt\" opacity=\"0\"></line><line x1=\"2797.937809867938\" y1=\"1703.595457782372\" x2=\"2798.534783611732\" y2=\"1714.2251581681533\" id=\"i93e2c14d-eb36-4db9-93ae-9c210aee254a\" stroke=\"#808080\" stroke-width=\"1\" stroke-opacity=\"1\" stroke-linecap=\"butt\" opacity=\"0\"></line><line x1=\"2803.7394873741596\" y1=\"1700.614194105863\" x2=\"2796.4159542806483\" y2=\"1708.3605638472418\" id=\"i946473d7-b8f4-4add-95f2-11638451eab0\" stroke=\"#808080\" stroke-width=\"1\" stroke-opacity=\"1\" stroke-linecap=\"butt\" opacity=\"0\"></line><line x1=\"2809.7203974074555\" y1=\"1702.6865577993449\" x2=\"2799.522730975471\" y2=\"1702.6865577993449\" id=\"i4f4c7fbb-6cd5-4f8d-a8dd-028f153f9bb5\" stroke=\"#808080\" stroke-width=\"1\" stroke-opacity=\"1\" stroke-linecap=\"butt\" opacity=\"0\"></line><line x1=\"2812.6597883725235\" y1=\"1708.5357725796462\" x2=\"2805.1093851799133\" y2=\"1700.5494340078637\" id=\"i333e89f0-2723-406f-b1c0-732d611bb0c1\" stroke=\"#808080\" stroke-width=\"1\" stroke-opacity=\"1\" stroke-linecap=\"butt\" opacity=\"0\"></line><line x1=\"2810.374889817174\" y1=\"1714.2327129660302\" x2=\"2810.97351223092\" y2=\"1703.5736564020308\" id=\"i325df621-50d0-4389-985d-a6512b4fc8cf\" stroke=\"#808080\" stroke-width=\"1\" stroke-opacity=\"1\" stroke-linecap=\"butt\" opacity=\"0\"></line><line x1=\"2810.5050488566494\" y1=\"1719.5875123456806\" x2=\"2810.5050488566494\" y2=\"1709.0761882782956\" id=\"ia49859e7-a93f-4cab-9e30-b33963a66fe7\" stroke=\"#808080\" stroke-width=\"1\" stroke-opacity=\"1\" stroke-linecap=\"butt\" opacity=\"0\"></line><line x1=\"2810.5050488566494\" y1=\"1725.0875123420972\" x2=\"2810.5050488566494\" y2=\"1714.5815920197936\" id=\"i22a02202-4178-4a4a-a923-c3a5946de003\" stroke=\"#808080\" stroke-width=\"1\" stroke-opacity=\"1\" stroke-linecap=\"butt\" opacity=\"0\"></line><line x1=\"2818.4452124610393\" y1=\"1722.9151041825487\" x2=\"2807.9317963660524\" y2=\"1722.9151041825487\" id=\"ie4908ef8-15be-41a0-bda9-73d3ee21ccf3\" stroke=\"#808080\" stroke-width=\"1\" stroke-opacity=\"1\" stroke-linecap=\"butt\" opacity=\"0\"></line><line x1=\"2823.9457003080947\" y1=\"1722.9151041825487\" x2=\"2813.4983319531916\" y2=\"1722.9151041825487\" id=\"i638b5fa3-8c87-4edf-bb86-57eadac27208\" stroke=\"#808080\" stroke-width=\"1\" stroke-opacity=\"1\" stroke-linecap=\"butt\" opacity=\"0\"></line><line x1=\"2829.5122349469652\" y1=\"1722.9151041825487\" x2=\"2818.9310645671762\" y2=\"1722.9151041825487\" id=\"i6c9646c8-3a30-4d8d-bf9c-6c764dfbc25b\" stroke=\"#808080\" stroke-width=\"1\" stroke-opacity=\"1\" stroke-linecap=\"butt\" opacity=\"0\"></line><line x1=\"2834.944968535237\" y1=\"1722.9151041825487\" x2=\"2824.43130849241\" y2=\"1722.9151041825487\" id=\"i406d8529-a44c-4d18-a452-9c694a88f7bb\" stroke=\"#808080\" stroke-width=\"1\" stroke-opacity=\"1\" stroke-linecap=\"butt\" opacity=\"0\"></line><line x1=\"2840.4452124672466\" y1=\"1722.9151041825487\" x2=\"2830.3976716171055\" y2=\"1722.9151041825487\" id=\"iaa8b4ad1-aa30-4891-8190-72e9bf07a71d\" stroke=\"#808080\" stroke-width=\"1\" stroke-opacity=\"1\" stroke-linecap=\"butt\" opacity=\"0\"></line><line x1=\"2838.0050488566494\" y1=\"1714.5716552942156\" x2=\"2838.0050488566494\" y2=\"1725.0920413336523\" id=\"i24aac42f-0a8b-4e39-95d1-3179454b886e\" stroke=\"#808080\" stroke-width=\"1\" stroke-opacity=\"1\" stroke-linecap=\"butt\" opacity=\"0\"></line><line x1=\"2838.0050488566494\" y1=\"1709.0720210885577\" x2=\"2838.0050488566494\" y2=\"1719.5875219339096\" id=\"ie6718609-f5e7-477e-921d-ab845be23ad2\" stroke=\"#808080\" stroke-width=\"1\" stroke-opacity=\"1\" stroke-linecap=\"butt\" opacity=\"0\"></line><line x1=\"2838.0050490419208\" y1=\"1703.5761794453429\" x2=\"2838.005048911254\" y2=\"1709.4573913325582\" id=\"i685a1c47-1e02-4a50-8ae0-9fed0def31e6\" stroke=\"#808080\" stroke-width=\"1\" stroke-opacity=\"1\" stroke-linecap=\"butt\" opacity=\"0\"></line><line x1=\"2838.0050494522484\" y1=\"1693.446048887319\" x2=\"2838.00504898519\" y2=\"1703.957025390693\" id=\"i789cf89d-3c69-403b-8ab2-7216a19d7397\" stroke=\"#808080\" stroke-width=\"1\" stroke-opacity=\"1\" stroke-linecap=\"butt\" opacity=\"0\"></line><line x1=\"2833.8018573817276\" y1=\"1689.3120891642607\" x2=\"2839.1739053810616\" y2=\"1698.223400993773\" id=\"i290da227-e1c6-4919-99ef-dc01c19bb120\" stroke=\"#808080\" stroke-width=\"1\" stroke-opacity=\"1\" stroke-linecap=\"butt\" opacity=\"0\"></line><line x1=\"2835.7186847896387\" y1=\"1683.3319667351416\" x2=\"2835.070582086715\" y2=\"1693.8916895031011\" id=\"id48aaabc-3435-4d64-9683-104604fbb784\" stroke=\"#808080\" stroke-width=\"1\" stroke-opacity=\"1\" stroke-linecap=\"butt\" opacity=\"0\"></line><line x1=\"2840.640760145592\" y1=\"1679.735546752925\" x2=\"2834.0799480150927\" y2=\"1688.100673317332\" id=\"i05f801a6-c571-4b78-b03c-7006071514f4\" stroke=\"#808080\" stroke-width=\"1\" stroke-opacity=\"1\" stroke-linecap=\"butt\" opacity=\"0\"></line><line x1=\"2846.5620234966914\" y1=\"1679.5851268246329\" x2=\"2836.8735539364716\" y2=\"1682.6022989806727\" id=\"i936186af-b702-46e2-9cef-35f92c7e4f56\" stroke=\"#808080\" stroke-width=\"1\" stroke-opacity=\"1\" stroke-linecap=\"butt\" opacity=\"0\"></line><line x1=\"2851.974212648597\" y1=\"1682.832023019638\" x2=\"2841.427648564046\" y2=\"1679.5476230159547\" id=\"i7c3ea435-a084-4003-b3fe-27ed5507be67\" stroke=\"#808080\" stroke-width=\"1\" stroke-opacity=\"1\" stroke-linecap=\"butt\" opacity=\"0\"></line><line x1=\"2853.977554974946\" y1=\"1688.0336130646235\" x2=\"2847.444353005212\" y2=\"1679.70368831408\" id=\"i99cc78bb-a932-44ca-bc67-2006c36ae069\" stroke=\"#808080\" stroke-width=\"1\" stroke-opacity=\"1\" stroke-linecap=\"butt\" opacity=\"0\"></line><line x1=\"2853.0392637838468\" y1=\"1693.8875681865482\" x2=\"2852.390916809919\" y2=\"1683.3238500874122\" id=\"i5fd9eba2-2b6f-41af-b064-50812af3ebb2\" stroke=\"#808080\" stroke-width=\"1\" stroke-opacity=\"1\" stroke-linecap=\"butt\" opacity=\"0\"></line><line x1=\"2848.899224607081\" y1=\"1698.2847258409001\" x2=\"2854.4902566198343\" y2=\"1689.010158728632\" id=\"icd68f048-3073-4471-b55e-90d3db3ec7b7\" stroke=\"#808080\" stroke-width=\"1\" stroke-opacity=\"1\" stroke-linecap=\"butt\" opacity=\"0\"></line><line x1=\"2850.1050489850063\" y1=\"1703.9611644349845\" x2=\"2850.1050494524447\" y2=\"1693.4416426022358\" id=\"i31304f82-c0ab-4662-85aa-512a9f467876\" stroke=\"#808080\" stroke-width=\"1\" stroke-opacity=\"1\" stroke-linecap=\"butt\" opacity=\"0\"></line><line x1=\"2852.782001737134\" y1=\"1709.1518322895652\" x2=\"2849.098716780671\" y2=\"1699.0148955000789\" id=\"i04ee4fdb-12f1-4acc-b08a-e1d616757013\" stroke=\"#808080\" stroke-width=\"1\" stroke-opacity=\"1\" stroke-linecap=\"butt\" opacity=\"0\"></line><line x1=\"2849.3118821775356\" y1=\"1714.0980141315913\" x2=\"2852.992153025515\" y2=\"1703.9693740099437\" id=\"ice030ec6-16b4-4de2-9f2c-a5d5498b221c\" stroke=\"#808080\" stroke-width=\"1\" stroke-opacity=\"1\" stroke-linecap=\"butt\" opacity=\"0\"></line><line x1=\"2850.1050488566493\" y1=\"1719.5920235351364\" x2=\"2850.1050488566493\" y2=\"1709.076174179261\" id=\"i85547b9f-e94a-41d3-a94f-661158c400a8\" stroke=\"#808080\" stroke-width=\"1\" stroke-opacity=\"1\" stroke-linecap=\"butt\" opacity=\"0\"></line><line x1=\"2850.1050488566493\" y1=\"1725.08752766589\" x2=\"2850.1050488566493\" y2=\"1714.5760521885852\" id=\"ice3dbc50-acfe-4977-b506-24787ab54f0b\" stroke=\"#808080\" stroke-width=\"1\" stroke-opacity=\"1\" stroke-linecap=\"butt\" opacity=\"0\"></line><line x1=\"2858.41253249277\" y1=\"1722.9151041825487\" x2=\"2848.0379518909076\" y2=\"1722.9151041825487\" id=\"i52e529f0-5d19-402a-aa87-a627c548a377\" stroke=\"#808080\" stroke-width=\"1\" stroke-opacity=\"1\" stroke-linecap=\"butt\" opacity=\"0\"></line><line x1=\"2864.0518745560476\" y1=\"1722.9151041825487\" x2=\"2853.3765281835576\" y2=\"1722.9151041825487\" id=\"i346a16b2-ac8d-49a5-934a-bc9be9766e2e\" stroke=\"#808080\" stroke-width=\"1\" stroke-opacity=\"1\" stroke-linecap=\"butt\" opacity=\"0\"></line><line x1=\"2869.390431177333\" y1=\"1722.9151041825487\" x2=\"2859.316148113963\" y2=\"1722.9151041825487\" id=\"i592f72db-f4ea-4d43-ab39-3c9531cc77fa\" stroke=\"#808080\" stroke-width=\"1\" stroke-opacity=\"1\" stroke-linecap=\"butt\" opacity=\"0\"></line><line x1=\"2867.0223192500375\" y1=\"1730.5874355725066\" x2=\"2867.0223192500375\" y2=\"1720.076463874609\" id=\"idde34bed-1b03-40ad-b0ad-9a5e82a6398f\" stroke=\"#808080\" stroke-width=\"1\" stroke-opacity=\"1\" stroke-linecap=\"butt\" opacity=\"0\"></line><line x1=\"2867.0223192500375\" y1=\"1736.0878015035187\" x2=\"2867.0223192500375\" y2=\"1725.581505638611\" id=\"i52b0520f-88c7-4bfe-820d-1baf57002063\" stroke=\"#808080\" stroke-width=\"1\" stroke-opacity=\"1\" stroke-linecap=\"butt\" opacity=\"0\"></line><line x1=\"2867.0223192500375\" y1=\"1741.5820671038628\" x2=\"2867.0223192500375\" y2=\"1731.076097901639\" id=\"i5c2a1ae4-2977-4ce2-9767-328bdaa9bd96\" stroke=\"#808080\" stroke-width=\"1\" stroke-opacity=\"1\" stroke-linecap=\"butt\" opacity=\"0\"></line><line x1=\"2863.1196303355746\" y1=\"1745.8889991290473\" x2=\"2868.487167512238\" y2=\"1736.9851708801775\" id=\"ia4e929cc-f20d-4607-b703-c0d1ca2f621f\" stroke=\"#808080\" stroke-width=\"1\" stroke-opacity=\"1\" stroke-linecap=\"butt\" opacity=\"0\"></line><line x1=\"2864.69517926483\" y1=\"1751.703248247908\" x2=\"2864.0468310992387\" y2=\"1741.139518409585\" id=\"i6dd7ba19-bef9-40e0-b012-d7ab623f46ec\" stroke=\"#808080\" stroke-width=\"1\" stroke-opacity=\"1\" stroke-linecap=\"butt\" opacity=\"0\"></line><line x1=\"2869.308198682736\" y1=\"1755.517986627606\" x2=\"2862.9434575886285\" y2=\"1747.4028526144903\" id=\"i3dba34ac-2494-49d4-ba51-b801ed727669\" stroke=\"#808080\" stroke-width=\"1\" stroke-opacity=\"1\" stroke-linecap=\"butt\" opacity=\"0\"></line><line x1=\"2875.8195969111957\" y1=\"1756.1892810799907\" x2=\"2865.692215464581\" y2=\"1753.0354229905195\" id=\"i686e1c6e-cd52-4037-88b6-aed5e7de8f32\" stroke=\"#808080\" stroke-width=\"1\" stroke-opacity=\"1\" stroke-linecap=\"butt\" opacity=\"0\"></line><line x1=\"2881.1720533051744\" y1=\"1752.8113165164596\" x2=\"2870.9715067767\" y2=\"1755.9879595959605\" id=\"if150665f-c2fd-4552-9b30-d3a4e6e4826d\" stroke=\"#808080\" stroke-width=\"1\" stroke-opacity=\"1\" stroke-linecap=\"butt\" opacity=\"0\"></line><line x1=\"2883.457830038193\" y1=\"1747.0756213843267\" x2=\"2876.926515337164\" y2=\"1755.4031390786056\" id=\"i789af293-48ac-42f8-b0e6-3cd3cdac60d5\" stroke=\"#808080\" stroke-width=\"1\" stroke-opacity=\"1\" stroke-linecap=\"butt\" opacity=\"0\"></line><line x1=\"2882.0989725836725\" y1=\"1741.1205337384529\" x2=\"2881.448951733547\" y2=\"1751.7115171242854\" id=\"id8e2b0e4-04c5-4e9e-b956-dbb728b05d7d\" stroke=\"#808080\" stroke-width=\"1\" stroke-opacity=\"1\" stroke-linecap=\"butt\" opacity=\"0\"></line><line x1=\"2877.62304151083\" y1=\"1736.928058252937\" x2=\"2883.220474894177\" y2=\"1746.2132450787506\" id=\"i67a9f9a1-957b-414b-845b-6b9664c6f4e1\" stroke=\"#808080\" stroke-width=\"1\" stroke-opacity=\"1\" stroke-linecap=\"butt\" opacity=\"0\"></line><line x1=\"2879.1223192500374\" y1=\"1731.072177157224\" x2=\"2879.1223192500374\" y2=\"1741.5817746782711\" id=\"i3621b564-ddda-4d2f-9fe4-9c70d646fb3c\" stroke=\"#808080\" stroke-width=\"1\" stroke-opacity=\"1\" stroke-linecap=\"butt\" opacity=\"0\"></line><line x1=\"2879.1223192500374\" y1=\"1725.581774671219\" x2=\"2879.1223192500374\" y2=\"1736.0923275684258\" id=\"i5436737a-6553-4fcb-ad3f-eaa4d7535bdd\" stroke=\"#808080\" stroke-width=\"1\" stroke-opacity=\"1\" stroke-linecap=\"butt\" opacity=\"0\"></line><line x1=\"2879.1223192500374\" y1=\"1720.0722990833633\" x2=\"2879.1223192500374\" y2=\"1730.591596141766\" id=\"i11e5ffc6-c322-46a8-88ab-daf3ff04cd74\" stroke=\"#808080\" stroke-width=\"1\" stroke-opacity=\"1\" stroke-linecap=\"butt\" opacity=\"0\"></line><line x1=\"2887.5286597743657\" y1=\"1722.9151041825487\" x2=\"2877.015076079643\" y2=\"1722.9151041825487\" id=\"iee2cc7e8-9afd-465d-b008-42906c87bdd9\" stroke=\"#808080\" stroke-width=\"1\" stroke-opacity=\"1\" stroke-linecap=\"butt\" opacity=\"0\"></line><line x1=\"2893.0290138549435\" y1=\"1722.9151041825487\" x2=\"2882.51494228687\" y2=\"1722.9151041825487\" id=\"i4370f20b-2d4a-40db-a84a-17d7dfec9de2\" stroke=\"#808080\" stroke-width=\"1\" stroke-opacity=\"1\" stroke-linecap=\"butt\" opacity=\"0\"></line><line x1=\"2898.52888003883\" y1=\"1722.9151041825487\" x2=\"2887.5482014165896\" y2=\"1722.9151041825487\" id=\"if17fab7e-5bda-42a8-9cf7-4c8bccb05d74\" stroke=\"#808080\" stroke-width=\"1\" stroke-opacity=\"1\" stroke-linecap=\"butt\" opacity=\"0\"></line><line x1=\"2903.562105402407\" y1=\"1722.9151041825487\" x2=\"2893.514430799345\" y2=\"1722.9151041825487\" id=\"i9180e79b-eb11-4024-9ad3-ac756fd0650b\" stroke=\"#808080\" stroke-width=\"1\" stroke-opacity=\"1\" stroke-linecap=\"butt\" opacity=\"0\"></line><line x1=\"2909.52836845442\" y1=\"1722.9151041825487\" x2=\"2898.5489095307676\" y2=\"1722.9151041825487\" id=\"i253ea46c-2863-4667-9837-c61f64bc0c76\" stroke=\"#808080\" stroke-width=\"1\" stroke-opacity=\"1\" stroke-linecap=\"butt\" opacity=\"0\"></line><line x1=\"2914.5628134960366\" y1=\"1722.9151041825487\" x2=\"2904.0487757297497\" y2=\"1722.9151041825487\" id=\"id8855da9-b4aa-4e5f-a032-e721086d04d8\" stroke=\"#808080\" stroke-width=\"1\" stroke-opacity=\"1\" stroke-linecap=\"butt\" opacity=\"0\"></line><line x1=\"2920.0626796864703\" y1=\"1722.9151041825487\" x2=\"2910.014761138462\" y2=\"1722.9151041825487\" id=\"ifc0cde11-6ba9-4183-8e40-33675beb0f5a\" stroke=\"#808080\" stroke-width=\"1\" stroke-opacity=\"1\" stroke-linecap=\"butt\" opacity=\"0\"></line><line x1=\"2926.0286988511034\" y1=\"1722.9151041825487\" x2=\"2915.5153590630816\" y2=\"1722.9151041825487\" id=\"idbadbd4f-5115-47c4-8149-c0b746477931\" stroke=\"#808080\" stroke-width=\"1\" stroke-opacity=\"1\" stroke-linecap=\"butt\" opacity=\"0\"></line><line x1=\"2931.5292968800436\" y1=\"1722.9151041825487\" x2=\"2920.6153977655663\" y2=\"1722.9151041825487\" id=\"ia820143e-3165-456e-9e7e-784d6a300d88\" stroke=\"#808080\" stroke-width=\"1\" stroke-opacity=\"1\" stroke-linecap=\"butt\" opacity=\"0\"></line><line x1=\"2936.629300759328\" y1=\"1722.9151041825487\" x2=\"2926.4162736303188\" y2=\"1722.9151041825487\" id=\"id8c983d1-a408-4580-bdb7-a6e2dba1054c\" stroke=\"#808080\" stroke-width=\"1\" stroke-opacity=\"1\" stroke-linecap=\"butt\" opacity=\"0\"></line><line x1=\"2942.430196313997\" y1=\"1722.9151041825487\" x2=\"2931.54835062961\" y2=\"1722.9151041825487\" id=\"iee032f69-20ea-43e2-9433-bfcdb05c59ff\" stroke=\"#808080\" stroke-width=\"1\" stroke-opacity=\"1\" stroke-linecap=\"butt\" opacity=\"0\"></line><line x1=\"2947.5622545909355\" y1=\"1722.9151041825487\" x2=\"2937.0487046835615\" y2=\"1722.9151041825487\" id=\"ie64e554c-bfed-430b-9e1d-5740ce79a647\" stroke=\"#808080\" stroke-width=\"1\" stroke-opacity=\"1\" stroke-linecap=\"butt\" opacity=\"0\"></line><line x1=\"2953.062608640888\" y1=\"1722.9151041825487\" x2=\"2942.5485708713018\" y2=\"1722.9151041825487\" id=\"i5c1f4846-11db-4f3b-9f1b-c2e829fb1c93\" stroke=\"#808080\" stroke-width=\"1\" stroke-opacity=\"1\" stroke-linecap=\"butt\" opacity=\"0\"></line><line x1=\"2958.5624748425644\" y1=\"1722.9151041825487\" x2=\"2948.515288023849\" y2=\"1722.9151041825487\" id=\"i48a67e11-eb8d-4d79-9f07-ea9cbc1471dc\" stroke=\"#808080\" stroke-width=\"1\" stroke-opacity=\"1\" stroke-linecap=\"butt\" opacity=\"0\"></line><line x1=\"2956.1223192500374\" y1=\"1714.5719068830501\" x2=\"2956.1223192500374\" y2=\"1725.092032936627\" id=\"i8ba1e99c-3eb9-4dd6-8504-8627ff2fb0bc\" stroke=\"#808080\" stroke-width=\"1\" stroke-opacity=\"1\" stroke-linecap=\"butt\" opacity=\"0\"></line><line x1=\"2956.1223192500374\" y1=\"1709.0720288149278\" x2=\"2956.1223192500374\" y2=\"1719.5875155925942\" id=\"ide2e5b57-71e7-4639-bdf9-b23955e30c8c\" stroke=\"#808080\" stroke-width=\"1\" stroke-opacity=\"1\" stroke-linecap=\"butt\" opacity=\"0\"></line><line x1=\"2956.122319435309\" y1=\"1703.5761852811604\" x2=\"2956.1223193046476\" y2=\"1709.457141041341\" id=\"if7db7b91-2d3d-4455-8c80-10fa98e10e11\" stroke=\"#808080\" stroke-width=\"1\" stroke-opacity=\"1\" stroke-linecap=\"butt\" opacity=\"0\"></line><line x1=\"2956.122319845647\" y1=\"1693.4458107393064\" x2=\"2956.122319378595\" y2=\"1703.9566531357962\" id=\"i8f9148c6-19e5-4759-b0b5-88ff45b82dde\" stroke=\"#808080\" stroke-width=\"1\" stroke-opacity=\"1\" stroke-linecap=\"butt\" opacity=\"0\"></line><line x1=\"2951.918932063362\" y1=\"1689.3117645118268\" x2=\"2957.291136880353\" y2=\"1698.2233364750975\" id=\"ib145f688-fb77-4977-a7d9-5625781a7561\" stroke=\"#808080\" stroke-width=\"1\" stroke-opacity=\"1\" stroke-linecap=\"butt\" opacity=\"0\"></line><line x1=\"2953.8359547538284\" y1=\"1683.3319737281988\" x2=\"2953.1878594251402\" y2=\"1693.891576345609\" id=\"i3af36bcd-c430-455d-8ffe-7616514b2a40\" stroke=\"#808080\" stroke-width=\"1\" stroke-opacity=\"1\" stroke-linecap=\"butt\" opacity=\"0\"></line><line x1=\"2958.758034749805\" y1=\"1679.735541384064\" x2=\"2952.1970688476054\" y2=\"1688.100864009525\" id=\"i1b225cdc-2163-4bf9-89cc-1b3434df95ec\" stroke=\"#808080\" stroke-width=\"1\" stroke-opacity=\"1\" stroke-linecap=\"butt\" opacity=\"0\"></line><line x1=\"2964.678944173512\" y1=\"1679.5852357329682\" x2=\"2954.6225026896104\" y2=\"1682.7170012863896\" id=\"ib7847389-7f00-4e39-91f6-f92365477e44\" stroke=\"#808080\" stroke-width=\"1\" stroke-opacity=\"1\" stroke-linecap=\"butt\" opacity=\"0\"></line><line x1=\"2969.7218644765703\" y1=\"1682.7169167909292\" x2=\"2959.545386751293\" y2=\"1679.547768695831\" id=\"i7bdd406b-6610-4667-8de9-999d6568798c\" stroke=\"#808080\" stroke-width=\"1\" stroke-opacity=\"1\" stroke-linecap=\"butt\" opacity=\"0\"></line><line x1=\"2972.0949324800813\" y1=\"1688.0337496336142\" x2=\"2965.5615686071083\" y2=\"1679.7036184541535\" id=\"i4cd8acf1-c0b7-4c4d-ba2e-68c0897ab219\" stroke=\"#808080\" stroke-width=\"1\" stroke-opacity=\"1\" stroke-linecap=\"butt\" opacity=\"0\"></line><line x1=\"2971.1565336134786\" y1=\"1693.887559001088\" x2=\"2970.508187615234\" y2=\"1683.3238567990784\" id=\"i557a90d2-22f5-453e-97ac-ff7632828dc7\" stroke=\"#808080\" stroke-width=\"1\" stroke-opacity=\"1\" stroke-linecap=\"butt\" opacity=\"0\"></line><line x1=\"2967.0165233141392\" y1=\"1698.284678873357\" x2=\"2972.607621347921\" y2=\"1689.010002243481\" id=\"i2f44e8d9-02fb-4f3f-b648-31944d37ccac\" stroke=\"#808080\" stroke-width=\"1\" stroke-opacity=\"1\" stroke-linecap=\"butt\" opacity=\"0\"></line><line x1=\"2968.2223193783943\" y1=\"1703.9611687517308\" x2=\"2968.2223198458364\" y2=\"1693.4415401083868\" id=\"i0883d7c8-d8dc-40d8-894b-a51e2bb689cf\" stroke=\"#808080\" stroke-width=\"1\" stroke-opacity=\"1\" stroke-linecap=\"butt\" opacity=\"0\"></line><line x1=\"2970.8992083733797\" y1=\"1709.1516568206223\" x2=\"2967.2157748581203\" y2=\"1699.014311175684\" id=\"i26b1126f-9eee-423f-8392-f5ee4c45728e\" stroke=\"#808080\" stroke-width=\"1\" stroke-opacity=\"1\" stroke-linecap=\"butt\" opacity=\"0\"></line><line x1=\"2967.429330037104\" y1=\"1714.0975257188763\" x2=\"2971.109328487333\" y2=\"1703.9696352754163\" id=\"ib5392e48-9487-4bb1-83b9-2e1473affa1a\" stroke=\"#808080\" stroke-width=\"1\" stroke-opacity=\"1\" stroke-linecap=\"butt\" opacity=\"0\"></line><line x1=\"2968.2223192500373\" y1=\"1719.5922716566408\" x2=\"2968.2223192500373\" y2=\"1709.0759448176932\" id=\"if7399956-dada-439d-b328-beabf1a00652\" stroke=\"#808080\" stroke-width=\"1\" stroke-opacity=\"1\" stroke-linecap=\"butt\" opacity=\"0\"></line><line x1=\"2968.2223192500373\" y1=\"1725.0872678216977\" x2=\"2968.2223192500373\" y2=\"1714.57641516754\" id=\"i6d5a39b4-71d2-41fa-b1b1-02fa0f04e801\" stroke=\"#808080\" stroke-width=\"1\" stroke-opacity=\"1\" stroke-linecap=\"butt\" opacity=\"0\"></line><line x1=\"2976.530392890889\" y1=\"1722.9151041825487\" x2=\"2967.441267366424\" y2=\"1722.9151041825487\" id=\"ib28445a8-f082-4b21-8fd1-1561deef958c\" stroke=\"#808080\" stroke-width=\"1\" stroke-opacity=\"1\" stroke-linecap=\"butt\" opacity=\"0\"></line><line x1=\"2983.455205241174\" y1=\"1722.9151041825487\" x2=\"2973.8664435703345\" y2=\"1722.9151041825487\" id=\"i75b85c8b-349f-439b-b077-e9424f9f9a15\" stroke=\"#808080\" stroke-width=\"1\" stroke-opacity=\"1\" stroke-linecap=\"butt\" opacity=\"0\"></line><line x1=\"2981.8735626748876\" y1=\"1730.5811643242655\" x2=\"2981.8735626748876\" y2=\"1720.076475385386\" id=\"i0537d081-06e0-48d0-baf3-a267a5ca9feb\" stroke=\"#808080\" stroke-width=\"1\" stroke-opacity=\"1\" stroke-linecap=\"butt\" opacity=\"0\"></line><line x1=\"2981.8735626748876\" y1=\"1736.087788993746\" x2=\"2981.8735626748876\" y2=\"1725.5763533944362\" id=\"iae4bb6fc-3cb0-4253-8f79-4d727c9aed82\" stroke=\"#808080\" stroke-width=\"1\" stroke-opacity=\"1\" stroke-linecap=\"butt\" opacity=\"0\"></line><line x1=\"2981.8735626748876\" y1=\"1741.587667017179\" x2=\"2981.8735626748876\" y2=\"1731.0819952637557\" id=\"i1d7921bd-788c-405b-b48d-669ddcb70102\" stroke=\"#808080\" stroke-width=\"1\" stroke-opacity=\"1\" stroke-linecap=\"butt\" opacity=\"0\"></line><line x1=\"2981.8735626748876\" y1=\"1747.0825538889378\" x2=\"2981.8735626748876\" y2=\"1736.57633576902\" id=\"ibf150447-e3bf-4dd3-90ef-89ff3ab67278\" stroke=\"#808080\" stroke-width=\"1\" stroke-opacity=\"1\" stroke-linecap=\"butt\" opacity=\"0\"></line><line x1=\"2977.97065128901\" y1=\"1751.3893681711606\" x2=\"2983.3385131217583\" y2=\"1742.485001373247\" id=\"i7ac968ff-a362-4b28-9180-86e920e16b93\" stroke=\"#808080\" stroke-width=\"1\" stroke-opacity=\"1\" stroke-linecap=\"butt\" opacity=\"0\"></line><line x1=\"2979.54639126419\" y1=\"1757.2027362230453\" x2=\"2978.8980738142195\" y2=\"1746.6395068434638\" id=\"i2a8b1a3e-6134-4d3b-869c-da1abd04b02b\" stroke=\"#808080\" stroke-width=\"1\" stroke-opacity=\"1\" stroke-linecap=\"butt\" opacity=\"0\"></line><line x1=\"2984.159371935937\" y1=\"1761.0178971577704\" x2=\"2977.794700886929\" y2=\"1752.9028524531388\" id=\"i78b65394-750e-46c7-93b1-ab602f691d9a\" stroke=\"#808080\" stroke-width=\"1\" stroke-opacity=\"1\" stroke-linecap=\"butt\" opacity=\"0\"></line><line x1=\"2990.6707041386353\" y1=\"1761.6892386655416\" x2=\"2980.5433349893838\" y2=\"1758.5353844057017\" id=\"i860e0cfa-07b2-473d-8af4-93566ba6bdff\" stroke=\"#808080\" stroke-width=\"1\" stroke-opacity=\"1\" stroke-linecap=\"butt\" opacity=\"0\"></line><line x1=\"2996.0230937573547\" y1=\"1758.3113797259869\" x2=\"2985.823285389293\" y2=\"1761.4877929283773\" id=\"ie0058702-8ba7-4895-a964-43b1564df863\" stroke=\"#808080\" stroke-width=\"1\" stroke-opacity=\"1\" stroke-linecap=\"butt\" opacity=\"0\"></line><line x1=\"2998.309342087795\" y1=\"1752.5752788840073\" x2=\"2991.7776304669665\" y2=\"1760.9033026565864\" id=\"i60782afc-8fa2-495f-bc33-489172c43270\" stroke=\"#808080\" stroke-width=\"1\" stroke-opacity=\"1\" stroke-linecap=\"butt\" opacity=\"0\"></line><line x1=\"2996.950207226706\" y1=\"1746.6206768232053\" x2=\"2996.3002093436144\" y2=\"1757.2112860003147\" id=\"ida3e1fe8-c1d5-48bb-a17b-c1c64b6a5293\" stroke=\"#808080\" stroke-width=\"1\" stroke-opacity=\"1\" stroke-linecap=\"butt\" opacity=\"0\"></line><line x1=\"2992.4741283978346\" y1=\"1742.427798583364\" x2=\"2998.071660663182\" y2=\"1751.7131494375415\" id=\"i854dc7c8-4c03-45a7-b8bf-9f35040c495e\" stroke=\"#808080\" stroke-width=\"1\" stroke-opacity=\"1\" stroke-linecap=\"butt\" opacity=\"0\"></line><line x1=\"2993.9735626748875\" y1=\"1736.5721924489521\" x2=\"2993.9735626748875\" y2=\"1747.0820188313023\" id=\"i55089961-11c8-4fa5-a7af-4273e037241a\" stroke=\"#808080\" stroke-width=\"1\" stroke-opacity=\"1\" stroke-linecap=\"butt\" opacity=\"0\"></line><line x1=\"2993.9735626748875\" y1=\"1731.082018800245\" x2=\"2993.9735626748875\" y2=\"1741.5921890427278\" id=\"i225f9a06-5086-4151-8436-4b8f837f897e\" stroke=\"#808080\" stroke-width=\"1\" stroke-opacity=\"1\" stroke-linecap=\"butt\" opacity=\"0\"></line><line x1=\"2993.9735626748875\" y1=\"1725.5721924482607\" x2=\"2993.9735626748875\" y2=\"1736.0921890427278\" id=\"ieabce464-a9cb-45de-b886-2515dfb6d016\" stroke=\"#808080\" stroke-width=\"1\" stroke-opacity=\"1\" stroke-linecap=\"butt\" opacity=\"0\"></line><line x1=\"2993.9735626748875\" y1=\"1720.0721924482607\" x2=\"2993.9735626748875\" y2=\"1730.5870628737205\" id=\"i072ca429-9ea9-4939-9784-6d45d1eb1180\" stroke=\"#808080\" stroke-width=\"1\" stroke-opacity=\"1\" stroke-linecap=\"butt\" opacity=\"0\"></line><line x1=\"3002.280888032669\" y1=\"1722.9151041825487\" x2=\"2991.866027187813\" y2=\"1722.9151041825487\" id=\"i76b1a8a5-55bf-4c8e-927a-5b87f37e7a76\" stroke=\"#808080\" stroke-width=\"1\" stroke-opacity=\"1\" stroke-linecap=\"butt\" opacity=\"0\"></line><line x1=\"3007.8799649043995\" y1=\"1722.9151041825487\" x2=\"2996.8996640452933\" y2=\"1722.9151041825487\" id=\"i6f66575d-7797-4841-b0f4-bc83c257ef18\" stroke=\"#808080\" stroke-width=\"1\" stroke-opacity=\"1\" stroke-linecap=\"butt\" opacity=\"0\"></line><line x1=\"3012.913568006033\" y1=\"1722.9151041825487\" x2=\"3002.8662710897556\" y2=\"1722.9151041825487\" id=\"i9fe0c1d5-70f0-4dae-9585-783c61606385\" stroke=\"#808080\" stroke-width=\"1\" stroke-opacity=\"1\" stroke-linecap=\"butt\" opacity=\"0\"></line><line x1=\"3018.880208856609\" y1=\"1722.9151041825487\" x2=\"3007.966199645517\" y2=\"1722.9151041825487\" id=\"i5babf3f0-2079-4320-a816-8af4274dd8b6\" stroke=\"#808080\" stroke-width=\"1\" stroke-opacity=\"1\" stroke-linecap=\"butt\" opacity=\"0\"></line><line x1=\"3023.980102631586\" y1=\"1722.9151041825487\" x2=\"3013.466199645517\" y2=\"1722.9151041825487\" id=\"i718ed2f3-8e0a-427f-98f3-5c36a44f1cbf\" stroke=\"#808080\" stroke-width=\"1\" stroke-opacity=\"1\" stroke-linecap=\"butt\" opacity=\"0\"></line><line x1=\"3029.480102631586\" y1=\"1722.9151041825487\" x2=\"3018.8996640421537\" y2=\"1722.9151041825487\" id=\"i930bd5a6-6468-4f2d-a5cf-a4b4d8b82041\" stroke=\"#808080\" stroke-width=\"1\" stroke-opacity=\"1\" stroke-linecap=\"butt\" opacity=\"0\"></line><line x1=\"3034.9135680091726\" y1=\"1722.9151041825487\" x2=\"3024.3996640421537\" y2=\"1722.9151041825487\" id=\"i9d23594d-cbd7-4361-814e-72ddba80154a\" stroke=\"#808080\" stroke-width=\"1\" stroke-opacity=\"1\" stroke-linecap=\"butt\" opacity=\"0\"></line><line x1=\"3040.4135680091726\" y1=\"1722.9151041825487\" x2=\"3029.8996640421537\" y2=\"1722.9151041825487\" id=\"ife93c2ad-6614-4154-be20-568e75daa15e\" stroke=\"#808080\" stroke-width=\"1\" stroke-opacity=\"1\" stroke-linecap=\"butt\" opacity=\"0\"></line><line x1=\"3045.9135680091726\" y1=\"1722.9151041825487\" x2=\"3035.3999079781806\" y2=\"1722.9151041825487\" id=\"ib4a0a23b-fe61-42cc-a1d7-0f3138093f67\" stroke=\"#808080\" stroke-width=\"1\" stroke-opacity=\"1\" stroke-linecap=\"butt\" opacity=\"0\"></line><line x1=\"3051.4138119303902\" y1=\"1722.9151041825487\" x2=\"3040.9659557129576\" y2=\"1722.9151041825487\" id=\"i1f1d0ba5-8aeb-4b3d-bb59-9e9e38280bc9\" stroke=\"#808080\" stroke-width=\"1\" stroke-opacity=\"1\" stroke-linecap=\"butt\" opacity=\"0\"></line><line x1=\"3056.9798587068135\" y1=\"1722.9151041825487\" x2=\"3046.767209333755\" y2=\"1722.9151041825487\" id=\"i2a34fba3-308a-4329-847a-aef4c1c89058\" stroke=\"#808080\" stroke-width=\"1\" stroke-opacity=\"1\" stroke-linecap=\"butt\" opacity=\"0\"></line><line x1=\"3062.781131975673\" y1=\"1722.9151041825487\" x2=\"3051.8996640421537\" y2=\"1722.9151041825487\" id=\"idd851206-86c0-4cc2-aa87-0e78c95f0c29\" stroke=\"#808080\" stroke-width=\"1\" stroke-opacity=\"1\" stroke-linecap=\"butt\" opacity=\"0\"></line><line x1=\"3067.9135680091726\" y1=\"1722.9151041825487\" x2=\"3057.3999079743157\" y2=\"1722.9151041825487\" id=\"i05de288d-a88f-4527-8d2e-aa88e5c4dc61\" stroke=\"#808080\" stroke-width=\"1\" stroke-opacity=\"1\" stroke-linecap=\"butt\" opacity=\"0\"></line><line x1=\"3073.4138119342547\" y1=\"1722.9151041825487\" x2=\"3062.8999079743157\" y2=\"1722.9151041825487\" id=\"i8ff0352a-9b20-4378-9f09-9ad4ee3a23be\" stroke=\"#808080\" stroke-width=\"1\" stroke-opacity=\"1\" stroke-linecap=\"butt\" opacity=\"0\"></line><line x1=\"3078.9138119342547\" y1=\"1722.9151041825487\" x2=\"3068.8657832819913\" y2=\"1722.9151041825487\" id=\"i99b67212-4e7b-4cd6-9aea-1d6f4f665f7f\" stroke=\"#808080\" stroke-width=\"1\" stroke-opacity=\"1\" stroke-linecap=\"butt\" opacity=\"0\"></line><line x1=\"3084.8797209560657\" y1=\"1722.9151041825487\" x2=\"3073.899420109979\" y2=\"1722.9151041825487\" id=\"i5c5bad8e-0a2c-4623-9188-55e1a2d83e61\" stroke=\"#808080\" stroke-width=\"1\" stroke-opacity=\"1\" stroke-linecap=\"butt\" opacity=\"0\"></line><line x1=\"3089.913324084104\" y1=\"1722.9151041825487\" x2=\"3079.767697152298\" y2=\"1722.9151041825487\" id=\"i665bdbda-067e-4c9d-9097-991a2745f042\" stroke=\"#808080\" stroke-width=\"1\" stroke-opacity=\"1\" stroke-linecap=\"butt\" opacity=\"0\"></line><line x1=\"3095.781619868195\" y1=\"1722.9151041825487\" x2=\"3084.8996640421537\" y2=\"1722.9151041825487\" id=\"i9c2f3214-9404-47e6-b0f6-70ca8d307314\" stroke=\"#808080\" stroke-width=\"1\" stroke-opacity=\"1\" stroke-linecap=\"butt\" opacity=\"0\"></line><line x1=\"3100.9135680091726\" y1=\"1722.9151041825487\" x2=\"3090.3996640359464\" y2=\"1722.9151041825487\" id=\"ifc88464f-f7d9-4204-b7e6-c9263e3b5b5b\" stroke=\"#808080\" stroke-width=\"1\" stroke-opacity=\"1\" stroke-linecap=\"butt\" opacity=\"0\"></line><line x1=\"3106.41356801538\" y1=\"1722.9151041825487\" x2=\"3095.8996640421537\" y2=\"1722.9151041825487\" id=\"i3476775b-6245-4c73-a1a3-cf62627add33\" stroke=\"#808080\" stroke-width=\"1\" stroke-opacity=\"1\" stroke-linecap=\"butt\" opacity=\"0\"></line><line x1=\"3111.9135680091726\" y1=\"1722.9151041825487\" x2=\"3101.865539376154\" y2=\"1722.9151041825487\" id=\"i5690ba86-f7e7-4b9d-9600-6987bbb3ab0d\" stroke=\"#808080\" stroke-width=\"1\" stroke-opacity=\"1\" stroke-linecap=\"butt\" opacity=\"0\"></line><line x1=\"3109.4735626748875\" y1=\"1714.571910471044\" x2=\"3109.4735626748875\" y2=\"1725.0921509435327\" id=\"i816ceac7-6a15-4975-b9da-1d14574d725e\" stroke=\"#808080\" stroke-width=\"1\" stroke-opacity=\"1\" stroke-linecap=\"butt\" opacity=\"0\"></line><line x1=\"3109.4735626748875\" y1=\"1709.0721543312727\" x2=\"3109.4735626748875\" y2=\"1719.5880005651936\" id=\"ic59bd3b0-1db4-47bb-afc4-33b58cde3640\" stroke=\"#808080\" stroke-width=\"1\" stroke-opacity=\"1\" stroke-linecap=\"butt\" opacity=\"0\"></line><line x1=\"3109.4958254725843\" y1=\"1703.5759349419945\" x2=\"3109.4803066046757\" y2=\"1709.388971904981\" id=\"ifaddeea5-a774-4fd5-b0b5-5956606786e4\" stroke=\"#808080\" stroke-width=\"1\" stroke-opacity=\"1\" stroke-linecap=\"butt\" opacity=\"0\"></line><line x1=\"3109.5453193530016\" y1=\"1693.3771038635236\" x2=\"3109.489196280561\" y2=\"1703.8882819761575\" id=\"i5075ac68-3076-4c20-a9d6-4d52a2c8586c\" stroke=\"#808080\" stroke-width=\"1\" stroke-opacity=\"1\" stroke-linecap=\"butt\" opacity=\"0\"></line><line x1=\"3105.3630276710096\" y1=\"1689.2208136463753\" x2=\"3110.6882097746693\" y2=\"1698.1620082687584\" id=\"i7cc60a0d-2447-41cf-9118-b7b6893839ad\" stroke=\"#808080\" stroke-width=\"1\" stroke-opacity=\"1\" stroke-linecap=\"butt\" opacity=\"0\"></line><line x1=\"3107.312967997266\" y1=\"1683.253205138196\" x2=\"3106.60850175965\" y2=\"1693.809193763906\" id=\"ifbf494b6-4fba-46df-bebc-51f6b32ca6c1\" stroke=\"#808080\" stroke-width=\"1\" stroke-opacity=\"1\" stroke-linecap=\"butt\" opacity=\"0\"></line><line x1=\"3112.2536075979497\" y1=\"1679.6836999103812\" x2=\"3105.64793012064\" y2=\"1688.0140499046038\" id=\"i1ad3e577-0fba-4928-90ed-1faa44482093\" stroke=\"#808080\" stroke-width=\"1\" stroke-opacity=\"1\" stroke-linecap=\"butt\" opacity=\"0\"></line><line x1=\"3118.174552299245\" y1=\"1679.5646624572769\" x2=\"3108.0396789137335\" y2=\"1682.6615903235863\" id=\"i8e9af7e7-687e-4903-9043-ecae85b17e83\" stroke=\"#808080\" stroke-width=\"1\" stroke-opacity=\"1\" stroke-linecap=\"butt\" opacity=\"0\"></line><line x1=\"3123.139313169688\" y1=\"1682.702965867628\" x2=\"3113.0406779429804\" y2=\"1679.4988117351802\" id=\"i92734138-1892-4b5d-8e1e-982f88df7e97\" stroke=\"#808080\" stroke-width=\"1\" stroke-opacity=\"1\" stroke-linecap=\"butt\" opacity=\"0\"></line><line x1=\"3125.545960020136\" y1=\"1688.0514522992387\" x2=\"3119.0575753482203\" y2=\"1679.6870843957056\" id=\"i37ab02c6-cb43-4b8b-b23b-37188abd4d14\" stroke=\"#808080\" stroke-width=\"1\" stroke-opacity=\"1\" stroke-linecap=\"butt\" opacity=\"0\"></line><line x1=\"3124.5769644217826\" y1=\"1693.901233563345\" x2=\"3123.985036645645\" y2=\"1683.3343405031992\" id=\"i2a55ee58-8e74-42f7-8656-d1b64cb691c5\" stroke=\"#808080\" stroke-width=\"1\" stroke-opacity=\"1\" stroke-linecap=\"butt\" opacity=\"0\"></line><line x1=\"3120.41286121158\" y1=\"1698.2770160278553\" x2=\"3126.0543281410514\" y2=\"1689.0308016288332\" id=\"if9d5da8e-2910-4797-9099-2d5260f5e51d\" stroke=\"#808080\" stroke-width=\"1\" stroke-opacity=\"1\" stroke-linecap=\"butt\" opacity=\"0\"></line><line x1=\"3121.5890017649053\" y1=\"1703.9570153847776\" x2=\"3121.645108266776\" y2=\"1693.448940741278\" id=\"ib3c97ef9-b113-474d-9edd-570d085a22d6\" stroke=\"#808080\" stroke-width=\"1\" stroke-opacity=\"1\" stroke-linecap=\"butt\" opacity=\"0\"></line><line x1=\"3124.2030377489\" y1=\"1709.0155276024839\" x2=\"3120.602873455614\" y2=\"1699.008898063802\" id=\"idd844501-855f-42c5-8e8e-3f5a1614aca9\" stroke=\"#808080\" stroke-width=\"1\" stroke-opacity=\"1\" stroke-linecap=\"butt\" opacity=\"0\"></line><line x1=\"3120.7758015140153\" y1=\"1714.0958518700752\" x2=\"3124.4782182074737\" y2=\"1703.9749823184766\" id=\"i9074a2bb-8619-46ff-bbd8-bf15a74a63d9\" stroke=\"#808080\" stroke-width=\"1\" stroke-opacity=\"1\" stroke-linecap=\"butt\" opacity=\"0\"></line><line x1=\"3121.5735626748874\" y1=\"1719.59203666176\" x2=\"3121.5735626748874\" y2=\"1709.0761827048786\" id=\"i90dd8411-58b3-48dd-9940-e8bb8330831e\" stroke=\"#808080\" stroke-width=\"1\" stroke-opacity=\"1\" stroke-linecap=\"butt\" opacity=\"0\"></line><line x1=\"3121.5735626748874\" y1=\"1725.0875183995631\" x2=\"3121.5735626748874\" y2=\"1714.576051894579\" id=\"if7806f55-dba2-4015-8710-695283db5010\" stroke=\"#808080\" stroke-width=\"1\" stroke-opacity=\"1\" stroke-linecap=\"butt\" opacity=\"0\"></line><line x1=\"3129.8811319725332\" y1=\"1722.9151041825487\" x2=\"3119.5995410252044\" y2=\"1722.9151041825487\" id=\"if8cf6e20-cbb6-4d49-909a-c5b85b6b9caa\" stroke=\"#808080\" stroke-width=\"1\" stroke-opacity=\"1\" stroke-linecap=\"butt\" opacity=\"0\"></line><line x1=\"3135.613444982625\" y1=\"1722.9151041825487\" x2=\"3125.7657096695275\" y2=\"1722.9151041825487\" id=\"i4637b79a-9db6-4aab-8e04-e31990312fc8\" stroke=\"#808080\" stroke-width=\"1\" stroke-opacity=\"1\" stroke-linecap=\"butt\" opacity=\"0\"></line><line x1=\"3133.773088131799\" y1=\"1730.5811643284296\" x2=\"3133.773088131799\" y2=\"1720.0764537428925\" id=\"i66b120ac-d724-41d4-8676-458a607a1c84\" stroke=\"#808080\" stroke-width=\"1\" stroke-opacity=\"1\" stroke-linecap=\"butt\" opacity=\"0\"></line><line x1=\"3133.773088131799\" y1=\"1736.087812514643\" x2=\"3133.773088131799\" y2=\"1725.5758614122262\" id=\"ie0ca93a7-187b-4d0d-bcc1-31dc54d351d2\" stroke=\"#808080\" stroke-width=\"1\" stroke-opacity=\"1\" stroke-linecap=\"butt\" opacity=\"0\"></line><line x1=\"3133.773088131799\" y1=\"1741.5871834786158\" x2=\"3133.773088131799\" y2=\"1731.0819961549141\" id=\"i6749a420-ddfd-4978-8886-098af4254d68\" stroke=\"#808080\" stroke-width=\"1\" stroke-opacity=\"1\" stroke-linecap=\"butt\" opacity=\"0\"></line><line x1=\"3133.773088131799\" y1=\"1747.0825529203282\" x2=\"3133.773088131799\" y2=\"1736.5762273849198\" id=\"i20a357d6-04bf-4a46-bc1b-6787771f006d\" stroke=\"#808080\" stroke-width=\"1\" stroke-opacity=\"1\" stroke-linecap=\"butt\" opacity=\"0\"></line><line x1=\"3129.870228122773\" y1=\"1751.3892829457325\" x2=\"3135.2381092404758\" y2=\"1742.4848841573678\" id=\"i9d119e02-8626-4a71-81dd-906d67aecbc2\" stroke=\"#808080\" stroke-width=\"1\" stroke-opacity=\"1\" stroke-linecap=\"butt\" opacity=\"0\"></line><line x1=\"3131.4459259181453\" y1=\"1757.2028860732178\" x2=\"3130.7975861585046\" y2=\"1746.6392931955334\" id=\"iffc1d03d-f594-4016-80f4-d341be12ac07\" stroke=\"#808080\" stroke-width=\"1\" stroke-opacity=\"1\" stroke-linecap=\"butt\" opacity=\"0\"></line><line x1=\"3136.058960910538\" y1=\"1761.0179781437137\" x2=\"3129.694165502673\" y2=\"1752.902774879798\" id=\"i7e697c8f-40a4-4f9c-8467-b8f98630f1a3\" stroke=\"#808080\" stroke-width=\"1\" stroke-opacity=\"1\" stroke-linecap=\"butt\" opacity=\"0\"></line><line x1=\"3142.57017894078\" y1=\"1761.6892228906893\" x2=\"3132.443343232228\" y2=\"1758.5355347543705\" id=\"i323adbd0-0677-4265-a33d-b8483d37f9df\" stroke=\"#808080\" stroke-width=\"1\" stroke-opacity=\"1\" stroke-linecap=\"butt\" opacity=\"0\"></line><line x1=\"3147.9229895825347\" y1=\"1758.3112643863046\" x2=\"3137.7221303513825\" y2=\"1761.4880048473328\" id=\"ibff34737-47f3-486a-9b7f-ac1809b6dd5f\" stroke=\"#808080\" stroke-width=\"1\" stroke-opacity=\"1\" stroke-linecap=\"butt\" opacity=\"0\"></line><line x1=\"3150.208582921317\" y1=\"1752.5756417828145\" x2=\"3143.677242803341\" y2=\"1760.9031918840549\" id=\"iecc2670e-3150-4bfa-a4c4-543165d22ccc\" stroke=\"#808080\" stroke-width=\"1\" stroke-opacity=\"1\" stroke-linecap=\"butt\" opacity=\"0\"></line><line x1=\"3148.849733769465\" y1=\"1746.6206591311782\" x2=\"3148.1997209783667\" y2=\"1757.2115112088775\" id=\"i9dc129d2-36d0-4385-aef5-28652dad8beb\" stroke=\"#808080\" stroke-width=\"1\" stroke-opacity=\"1\" stroke-linecap=\"butt\" opacity=\"0\"></line><line x1=\"3144.3738205704035\" y1=\"1742.4280751361912\" x2=\"3149.9710642973373\" y2=\"1751.7129473543766\" id=\"ie8f0d224-f58b-433f-b6d2-50d0ea0546a1\" stroke=\"#808080\" stroke-width=\"1\" stroke-opacity=\"1\" stroke-linecap=\"butt\" opacity=\"0\"></line><line x1=\"3145.873088131799\" y1=\"1736.5720651803992\" x2=\"3145.873088131799\" y2=\"1747.0817746938656\" id=\"i52a8d0e8-e0b8-404f-8f4d-38684375077e\" stroke=\"#808080\" stroke-width=\"1\" stroke-opacity=\"1\" stroke-linecap=\"butt\" opacity=\"0\"></line><line x1=\"3145.873088131799\" y1=\"1731.0817746560294\" x2=\"3145.873088131799\" y2=\"1741.5921948435264\" id=\"i2dc7089f-77a1-4adf-80c0-54a133ffcf55\" stroke=\"#808080\" stroke-width=\"1\" stroke-opacity=\"1\" stroke-linecap=\"butt\" opacity=\"0\"></line><line x1=\"3145.873088131799\" y1=\"1725.5721871104315\" x2=\"3145.873088131799\" y2=\"1736.0921948443422\" id=\"i75d9410a-8fd4-4b88-a63b-778cbc814358\" stroke=\"#808080\" stroke-width=\"1\" stroke-opacity=\"1\" stroke-linecap=\"butt\" opacity=\"0\"></line><line x1=\"3145.873088131799\" y1=\"1720.072187109616\" x2=\"3145.873088131799\" y2=\"1730.5819455735243\" id=\"i244e0237-6e6c-4de8-be02-65f4a66c6a1e\" stroke=\"#808080\" stroke-width=\"1\" stroke-opacity=\"1\" stroke-linecap=\"butt\" opacity=\"0\"></line><line x1=\"3153.812590184014\" y1=\"1722.9151041825487\" x2=\"3143.76553721641\" y2=\"1722.9151041825487\" id=\"ie3ece5ea-77e3-4729-b123-4ed8baa5f3c3\" stroke=\"#808080\" stroke-width=\"1\" stroke-opacity=\"1\" stroke-linecap=\"butt\" opacity=\"0\"></line><line x1=\"3159.779474931757\" y1=\"1722.9151041825487\" x2=\"3148.799905870125\" y2=\"1722.9151041825487\" id=\"ibcc44769-024d-477d-974f-824443d4e3b5\" stroke=\"#808080\" stroke-width=\"1\" stroke-opacity=\"1\" stroke-linecap=\"butt\" opacity=\"0\"></line><line x1=\"3164.8138098086956\" y1=\"1722.9151041825487\" x2=\"3154.7660250248714\" y2=\"1722.9151041825487\" id=\"ibe2cd533-4dba-48d3-b333-04d98a4e6772\" stroke=\"#808080\" stroke-width=\"1\" stroke-opacity=\"1\" stroke-linecap=\"butt\" opacity=\"0\"></line><line x1=\"3170.7799628315956\" y1=\"1722.9151041825487\" x2=\"3159.7999058662595\" y2=\"1722.9151041825487\" id=\"iaf56d1e4-aaa6-415c-95aa-f213608fd308\" stroke=\"#808080\" stroke-width=\"1\" stroke-opacity=\"1\" stroke-linecap=\"butt\" opacity=\"0\"></line><line x1=\"3175.81380981256\" y1=\"1722.9151041825487\" x2=\"3165.365953593906\" y2=\"1722.9151041825487\" id=\"i1e89db4f-3e71-4fab-b1b3-b9f3cc568c9d\" stroke=\"#808080\" stroke-width=\"1\" stroke-opacity=\"1\" stroke-linecap=\"butt\" opacity=\"0\"></line><line x1=\"3181.3798565962825\" y1=\"1722.9151041825487\" x2=\"3170.865465740832\" y2=\"1722.9151041825487\" id=\"i0050fda2-038a-4dbe-9c2b-b9e6ac2b373a\" stroke=\"#808080\" stroke-width=\"1\" stroke-opacity=\"1\" stroke-linecap=\"butt\" opacity=\"0\"></line><line x1=\"3186.879368734692\" y1=\"1722.9151041825487\" x2=\"3176.6667193557664\" y2=\"1722.9151041825487\" id=\"i21259011-8b97-463b-b6ff-7a6263c095db\" stroke=\"#808080\" stroke-width=\"1\" stroke-opacity=\"1\" stroke-linecap=\"butt\" opacity=\"0\"></line><line x1=\"3192.6806420095295\" y1=\"1722.9151041825487\" x2=\"3181.7989301314265\" y2=\"1722.9151041825487\" id=\"i376b7683-c7c8-42a7-867c-54f4e632809e\" stroke=\"#808080\" stroke-width=\"1\" stroke-opacity=\"1\" stroke-linecap=\"butt\" opacity=\"0\"></line><line x1=\"3197.8128341184165\" y1=\"1722.9151041825487\" x2=\"3187.6667193658377\" y2=\"1722.9151041825487\" id=\"ia8e13b12-a3f9-4585-b1fd-1d42411c6cf7\" stroke=\"#808080\" stroke-width=\"1\" stroke-opacity=\"1\" stroke-linecap=\"butt\" opacity=\"0\"></line><line x1=\"3203.680641999457\" y1=\"1722.9151041825487\" x2=\"3192.7989301383586\" y2=\"1722.9151041825487\" id=\"i939f2adb-63f6-404f-94ca-3ff4fb35c805\" stroke=\"#808080\" stroke-width=\"1\" stroke-opacity=\"1\" stroke-linecap=\"butt\" opacity=\"0\"></line><line x1=\"3208.812834111483\" y1=\"1722.9151041825487\" x2=\"3198.765293303144\" y2=\"1722.9151041825487\" id=\"ib0398650-4d36-4cb5-9cc0-5eaecf57ae4f\" stroke=\"#808080\" stroke-width=\"1\" stroke-opacity=\"1\" stroke-linecap=\"butt\" opacity=\"0\"></line><line x1=\"3214.7792309908677\" y1=\"1722.9151041825487\" x2=\"3203.798930141498\" y2=\"1722.9151041825487\" id=\"i9454fc7f-a0b3-40b6-869c-e7badf11d741\" stroke=\"#808080\" stroke-width=\"1\" stroke-opacity=\"1\" stroke-linecap=\"butt\" opacity=\"0\"></line><line x1=\"3219.8128341083434\" y1=\"1722.9151041825487\" x2=\"3209.6669632737676\" y2=\"1722.9151041825487\" id=\"iabb89361-c54e-48f3-baaf-3850d1792b0d\" stroke=\"#808080\" stroke-width=\"1\" stroke-opacity=\"1\" stroke-linecap=\"butt\" opacity=\"0\"></line><line x1=\"3225.6808859470625\" y1=\"1722.9151041825487\" x2=\"3214.799418002697\" y2=\"1722.9151041825487\" id=\"iceafdaed-1a60-4a34-9ec9-295d75f9c024\" stroke=\"#808080\" stroke-width=\"1\" stroke-opacity=\"1\" stroke-linecap=\"butt\" opacity=\"0\"></line><line x1=\"3230.8133219616325\" y1=\"1722.9151041825487\" x2=\"3220.299661929818\" y2=\"1722.9151041825487\" id=\"ib03189ea-6359-4fb0-9471-aa86b99499a9\" stroke=\"#808080\" stroke-width=\"1\" stroke-opacity=\"1\" stroke-linecap=\"butt\" opacity=\"0\"></line><line x1=\"3236.3135658917563\" y1=\"1722.9151041825487\" x2=\"3226.1664754540293\" y2=\"1722.9151041825487\" id=\"i633b2dc4-d74b-49ce-97cc-a663fc1bc136\" stroke=\"#808080\" stroke-width=\"1\" stroke-opacity=\"1\" stroke-linecap=\"butt\" opacity=\"0\"></line><line x1=\"3242.1803980557283\" y1=\"1722.9151041825487\" x2=\"3231.299174065505\" y2=\"1722.9151041825487\" id=\"idb17ad51-6708-47a4-b608-2aca1b297509\" stroke=\"#808080\" stroke-width=\"1\" stroke-opacity=\"1\" stroke-linecap=\"butt\" opacity=\"0\"></line><line x1=\"3247.3130780415804\" y1=\"1722.9151041825487\" x2=\"3236.799174063602\" y2=\"1722.9151041825487\" id=\"iccb93ed1-4217-4574-a4b1-3cfdfdfb61ca\" stroke=\"#808080\" stroke-width=\"1\" stroke-opacity=\"1\" stroke-linecap=\"butt\" opacity=\"0\"></line><line x1=\"3252.8130780434844\" y1=\"1722.9151041825487\" x2=\"3242.6667193619733\" y2=\"1722.9151041825487\" id=\"i7ed37140-f6cd-485d-a6e0-787c358f0778\" stroke=\"#808080\" stroke-width=\"1\" stroke-opacity=\"1\" stroke-linecap=\"butt\" opacity=\"0\"></line><line x1=\"3258.680642003322\" y1=\"1722.9151041825487\" x2=\"3247.8664414555365\" y2=\"1722.9151041825487\" id=\"iebcae3d7-8e5d-476b-92d6-72844ea105bc\" stroke=\"#808080\" stroke-width=\"1\" stroke-opacity=\"1\" stroke-linecap=\"butt\" opacity=\"0\"></line><line x1=\"3263.8803444493183\" y1=\"1722.9151041825487\" x2=\"3253.3657096695274\" y2=\"1722.9151041825487\" id=\"ic742d208-1727-4314-a8fe-9642b5ebce79\" stroke=\"#808080\" stroke-width=\"1\" stroke-opacity=\"1\" stroke-linecap=\"butt\" opacity=\"0\"></line><line x1=\"3269.3796126633288\" y1=\"1722.9151041825487\" x2=\"3259.1662315383414\" y2=\"1722.9151041825487\" id=\"i3fe4b579-980b-4232-af5f-8cb1b97a3d64\" stroke=\"#808080\" stroke-width=\"1\" stroke-opacity=\"1\" stroke-linecap=\"butt\" opacity=\"0\"></line><line x1=\"3275.1801541158775\" y1=\"1722.9151041825487\" x2=\"3264.3654658599376\" y2=\"1722.9151041825487\" id=\"ifb3b78ee-9413-4176-a629-801876d2d8c9\" stroke=\"#808080\" stroke-width=\"1\" stroke-opacity=\"1\" stroke-linecap=\"butt\" opacity=\"0\"></line><line x1=\"3280.3793688537976\" y1=\"1722.9151041825487\" x2=\"3270.266317521251\" y2=\"1722.9151041825487\" id=\"i1d2a5125-6c70-4e33-9260-c0c4c1f79476\" stroke=\"#808080\" stroke-width=\"1\" stroke-opacity=\"1\" stroke-linecap=\"butt\" opacity=\"0\"></line><line x1=\"3277.873088131799\" y1=\"1714.5722709111412\" x2=\"3277.873088131799\" y2=\"1725.081903164982\" id=\"i488aaf4e-ab93-463b-8d81-7131c90522f1\" stroke=\"#808080\" stroke-width=\"1\" stroke-opacity=\"1\" stroke-linecap=\"butt\" opacity=\"0\"></line><line x1=\"3277.873088131799\" y1=\"1709.0813488388076\" x2=\"3277.873088131799\" y2=\"1719.5872730670317\" id=\"i275452c6-33c0-4807-aff8-e61265999984\" stroke=\"#808080\" stroke-width=\"1\" stroke-opacity=\"1\" stroke-linecap=\"butt\" opacity=\"0\"></line><line x1=\"3277.873088131799\" y1=\"1703.5759399929752\" x2=\"3277.873088131799\" y2=\"1714.0922786416334\" id=\"i9e7a8331-6fe7-4067-bc19-0beec98f7279\" stroke=\"#808080\" stroke-width=\"1\" stroke-opacity=\"1\" stroke-linecap=\"butt\" opacity=\"0\"></line><line x1=\"3277.873088131799\" y1=\"1698.0722709308543\" x2=\"3277.873088131799\" y2=\"1708.5920348323853\" id=\"i0d8a15ff-09b0-42ca-b058-e4be0ee95068\" stroke=\"#808080\" stroke-width=\"1\" stroke-opacity=\"1\" stroke-linecap=\"butt\" opacity=\"0\"></line><line x1=\"3273.386703266908\" y1=\"1694.3145796613883\" x2=\"3276.0755064374976\" y2=\"1698.2704398460407\" id=\"iec65e237-1bb1-4043-a6d4-25c791029e1b\" stroke=\"#808080\" stroke-width=\"1\" stroke-opacity=\"1\" stroke-linecap=\"butt\" opacity=\"0\"></line><line x1=\"3264.4614536882177\" y1=\"1688.8054135936936\" x2=\"3273.8043988591376\" y2=\"1692.5030397439275\" id=\"i562d9c21-83d8-4e39-bd35-b7bf67a745d1\" stroke=\"#808080\" stroke-width=\"1\" stroke-opacity=\"1\" stroke-linecap=\"butt\" opacity=\"0\"></line><line x1=\"3258.9144783267307\" y1=\"1686.6101057142062\" x2=\"3269.0327239687276\" y2=\"1690.6145699378421\" id=\"i95d0e8bd-cf9c-4dd6-94dc-1e9e815e8f20\" stroke=\"#808080\" stroke-width=\"1\" stroke-opacity=\"1\" stroke-linecap=\"butt\" opacity=\"0\"></line><line x1=\"3254.1415643216646\" y1=\"1684.7211455078589\" x2=\"3263.5758652276563\" y2=\"1688.4549272117004\" id=\"i6ccf8b0e-8264-4532-b0c4-542836741b7f\" stroke=\"#808080\" stroke-width=\"1\" stroke-opacity=\"1\" stroke-linecap=\"butt\" opacity=\"0\"></line><line x1=\"3248.6859516127633\" y1=\"1682.5619959197\" x2=\"3258.4621020741233\" y2=\"1686.4310702782934\" id=\"i3c370876-1721-44eb-9b4b-b7139b06c09e\" stroke=\"#808080\" stroke-width=\"1\" stroke-opacity=\"1\" stroke-linecap=\"butt\" opacity=\"0\"></line><line x1=\"3243.572191535935\" y1=\"1680.53814020395\" x2=\"3253.7820753773613\" y2=\"1684.5788717711669\" id=\"i765458c8-2893-4685-ba98-1dc0aa8c8a3a\" stroke=\"#808080\" stroke-width=\"1\" stroke-opacity=\"1\" stroke-linecap=\"butt\" opacity=\"0\"></line><line x1=\"3238.9383079856525\" y1=\"1684.0164674355174\" x2=\"3248.877216657308\" y2=\"1680.4502251793344\" id=\"ib190bc31-ed96-45f0-90c8-24db9ebc2c68\" stroke=\"#808080\" stroke-width=\"1\" stroke-opacity=\"1\" stroke-linecap=\"butt\" opacity=\"0\"></line><line x1=\"3233.405676337781\" y1=\"1682.0881917424301\" x2=\"3243.8300426088904\" y2=\"1683.822499306733\" id=\"i75a905ad-4a22-4c34-bf2e-6ac1138c766f\" stroke=\"#808080\" stroke-width=\"1\" stroke-opacity=\"1\" stroke-linecap=\"butt\" opacity=\"0\"></line><line x1=\"3229.438298034218\" y1=\"1677.5984977389792\" x2=\"3237.7068899203673\" y2=\"1684.2064234912816\" id=\"i2615a051-fe53-410a-80d0-0a123cea87f9\" stroke=\"#808080\" stroke-width=\"1\" stroke-opacity=\"1\" stroke-linecap=\"butt\" opacity=\"0\"></line><line x1=\"3228.218192881886\" y1=\"1671.6279718308463\" x2=\"3232.0960853822617\" y2=\"1681.1376051116024\" id=\"id4c960a9-d336-4324-a519-379269b76f57\" stroke=\"#808080\" stroke-width=\"1\" stroke-opacity=\"1\" stroke-linecap=\"butt\" opacity=\"0\"></line><line x1=\"3230.201978564892\" y1=\"1665.722727350552\" x2=\"3228.9014623972935\" y2=\"1676.3150491160761\" id=\"ie09b8332-3a1a-4444-b3cf-a2ab859a5e6b\" stroke=\"#808080\" stroke-width=\"1\" stroke-opacity=\"1\" stroke-linecap=\"butt\" opacity=\"0\"></line><line x1=\"3234.8316579374064\" y1=\"1661.7879621434154\" x2=\"3228.5134123160474\" y2=\"1670.4257086970026\" id=\"i74661a44-72cd-45bc-8bb9-9165978ad6b1\" stroke=\"#808080\" stroke-width=\"1\" stroke-opacity=\"1\" stroke-linecap=\"butt\" opacity=\"0\"></line><line x1=\"3240.503230759522\" y1=\"1660.7966264198237\" x2=\"3231.206046416096\" y2=\"1665.0593062217147\" id=\"i40649e14-c7bf-42ec-a1e4-226f8ce60b55\" stroke=\"#808080\" stroke-width=\"1\" stroke-opacity=\"1\" stroke-linecap=\"butt\" opacity=\"0\"></line><line x1=\"3246.4530684890856\" y1=\"1662.6140689122176\" x2=\"3235.8245899295243\" y2=\"1661.7675890681446\" id=\"i5ca16d3d-f89c-40f9-9ed7-8dfecf8b37a7\" stroke=\"#808080\" stroke-width=\"1\" stroke-opacity=\"1\" stroke-linecap=\"butt\" opacity=\"0\"></line><line x1=\"3250.262417678173\" y1=\"1666.936515345376\" x2=\"3241.1735854097637\" y2=\"1660.8662586936844\" id=\"i382d3ed4-6b7f-4d91-bc70-e49395be6125\" stroke=\"#808080\" stroke-width=\"1\" stroke-opacity=\"1\" stroke-linecap=\"butt\" opacity=\"0\"></line><line x1=\"3251.4701706259257\" y1=\"1672.2721090552152\" x2=\"3246.7777825725166\" y2=\"1663.0933628082837\" id=\"i9711f732-d46c-4517-83aa-d0e67179f9f7\" stroke=\"#808080\" stroke-width=\"1\" stroke-opacity=\"1\" stroke-linecap=\"butt\" opacity=\"0\"></line><line x1=\"3258.14335012162\" y1=\"1673.2917570660998\" x2=\"3248.0869342544715\" y2=\"1669.3117630055824\" id=\"i8b7bdba4-8a5d-4153-b1e2-83d9f2757798\" stroke=\"#808080\" stroke-width=\"1\" stroke-opacity=\"1\" stroke-linecap=\"butt\" opacity=\"0\"></line><line x1=\"3262.9770695186535\" y1=\"1675.2047820189803\" x2=\"3253.2007244730885\" y2=\"1671.3356306504472\" id=\"i0b7433f2-f1f2-4588-86a5-27c9ce14e524\" stroke=\"#808080\" stroke-width=\"1\" stroke-opacity=\"1\" stroke-linecap=\"butt\" opacity=\"0\"></line><line x1=\"3268.090863631225\" y1=\"1677.2286512049425\" x2=\"3258.314851598523\" y2=\"1673.3596316317958\" id=\"ib52b6af6-bdef-46c4-bf39-eb3f43e5774f\" stroke=\"#808080\" stroke-width=\"1\" stroke-opacity=\"1\" stroke-linecap=\"butt\" opacity=\"0\"></line><line x1=\"3273.2049946500842\" y1=\"1679.2526537271785\" x2=\"3263.4292686486106\" y2=\"1675.3837473556546\" id=\"id622814e-2313-40cb-9b04-69652dc73772\" stroke=\"#808080\" stroke-width=\"1\" stroke-opacity=\"1\" stroke-linecap=\"butt\" opacity=\"0\"></line><line x1=\"3278.3193959293967\" y1=\"1681.2767632094904\" x2=\"3268.821767297449\" y2=\"1677.517918503432\" id=\"iba2ab954-12dd-4909-8384-fc3ff699fd00\" stroke=\"#808080\" stroke-width=\"1\" stroke-opacity=\"1\" stroke-linecap=\"butt\" opacity=\"0\"></line><line x1=\"3283.5423230988818\" y1=\"1676.5533516516684\" x2=\"3274.1808961153824\" y2=\"1681.2781159009494\" id=\"ie4fc9791-7dc7-4293-a4a4-ea67b373f6e5\" stroke=\"#808080\" stroke-width=\"1\" stroke-opacity=\"1\" stroke-linecap=\"butt\" opacity=\"0\"></line><line x1=\"3289.3845505571007\" y1=\"1677.6742568721259\" x2=\"3278.8437357123344\" y2=\"1677.9552784850903\" id=\"i9589f235-9bf6-4cf1-ba3c-872bda46cc1c\" stroke=\"#808080\" stroke-width=\"1\" stroke-opacity=\"1\" stroke-linecap=\"butt\" opacity=\"0\"></line><line x1=\"3291.7091070289334\" y1=\"1671.3625571325827\" x2=\"3284.9277438862123\" y2=\"1679.415542718289\" id=\"ia55291a8-c291-4979-a10d-3a4a6052d281\" stroke=\"#808080\" stroke-width=\"1\" stroke-opacity=\"1\" stroke-linecap=\"butt\" opacity=\"0\"></line><line x1=\"3295.23434316944\" y1=\"1667.176278470278\" x2=\"3288.476380921833\" y2=\"1675.2014750898022\" id=\"i85dd6fc3-b013-41b8-b57a-4b83229f6ce5\" stroke=\"#808080\" stroke-width=\"1\" stroke-opacity=\"1\" stroke-linecap=\"butt\" opacity=\"0\"></line><line x1=\"3298.794491202275\" y1=\"1662.9485413342463\" x2=\"3292.014977444287\" y2=\"1670.9993307437137\" id=\"i67bb6e37-54f5-4b7e-bda4-5329f7f3289c\" stroke=\"#808080\" stroke-width=\"1\" stroke-opacity=\"1\" stroke-linecap=\"butt\" opacity=\"0\"></line><line x1=\"3302.3210771241643\" y1=\"1658.7606597832903\" x2=\"3295.562339178434\" y2=\"1666.7867775577024\" id=\"i16c47815-a7c4-4176-8c3d-402a040a416f\" stroke=\"#808080\" stroke-width=\"1\" stroke-opacity=\"1\" stroke-linecap=\"butt\" opacity=\"0\"></line><line x1=\"3305.8750798981064\" y1=\"1654.5402202480866\" x2=\"3299.104538016955\" y2=\"1662.580355399211\" id=\"i2058c47d-85d3-4fda-a6a9-bf3ac0aca35d\" stroke=\"#808080\" stroke-width=\"1\" stroke-opacity=\"1\" stroke-linecap=\"butt\" opacity=\"0\"></line><line x1=\"3309.4226537968157\" y1=\"1650.327415113001\" x2=\"3302.6430997905436\" y2=\"1658.3782523179998\" id=\"ia919a86d-908e-4550-af05-40b884edb485\" stroke=\"#808080\" stroke-width=\"1\" stroke-opacity=\"1\" stroke-linecap=\"butt\" opacity=\"0\"></line><line x1=\"3307.40429962185\" y1=\"1644.2539316906702\" x2=\"3307.6302115660405\" y2=\"1654.7729715934202\" id=\"i1a083771-8ecf-4c9a-b4d1-bf01bdfdc918\" stroke=\"#808080\" stroke-width=\"1\" stroke-opacity=\"1\" stroke-linecap=\"butt\" opacity=\"0\"></line><line x1=\"3311.374280088244\" y1=\"1639.707410037549\" x2=\"3306.4244825902947\" y2=\"1649.0345631864193\" id=\"i312536bb-f687-4dab-9f86-e1109ad31e7b\" stroke=\"#808080\" stroke-width=\"1\" stroke-opacity=\"1\" stroke-linecap=\"butt\" opacity=\"0\"></line><line x1=\"3316.9822005262577\" y1=\"1637.7678206045332\" x2=\"3308.2115616095384\" y2=\"1643.4333515456988\" id=\"ie8af744b-baee-4261-ad18-d158a8861d74\" stroke=\"#808080\" stroke-width=\"1\" stroke-opacity=\"1\" stroke-linecap=\"butt\" opacity=\"0\"></line><line x1=\"3323.0140757738054\" y1=\"1638.7744581382417\" x2=\"3312.550949734961\" y2=\"1639.4467582452733\" id=\"i84d29e8c-c2c8-412b-ba86-93d067e3744d\" stroke=\"#808080\" stroke-width=\"1\" stroke-opacity=\"1\" stroke-linecap=\"butt\" opacity=\"0\"></line><line x1=\"3327.6550698983165\" y1=\"1642.6126289101694\" x2=\"3317.762774331737\" y2=\"1637.8925112748623\" id=\"ib847441b-5b99-4307-aacc-95c5392d0484\" stroke=\"#808080\" stroke-width=\"1\" stroke-opacity=\"1\" stroke-linecap=\"butt\" opacity=\"0\"></line><line x1=\"3329.496546895496\" y1=\"1647.7645194702636\" x2=\"3323.550581535553\" y2=\"1639.3689651808165\" id=\"i5c7640d7-d622-43b8-a281-b82d81421381\" stroke=\"#808080\" stroke-width=\"1\" stroke-opacity=\"1\" stroke-linecap=\"butt\" opacity=\"0\"></line><line x1=\"3328.921157820937\" y1=\"1653.6858463598064\" x2=\"3327.7709950754893\" y2=\"1642.9634642828494\" id=\"i6b6e0367-eb1f-4170-974b-f21b325411f0\" stroke=\"#808080\" stroke-width=\"1\" stroke-opacity=\"1\" stroke-linecap=\"butt\" opacity=\"0\"></line><line x1=\"3325.642461867736\" y1=\"1658.2243552991888\" x2=\"3329.7524697057024\" y2=\"1648.5708708595232\" id=\"i38c7d169-6293-408f-9148-c32a4d801b72\" stroke=\"#808080\" stroke-width=\"1\" stroke-opacity=\"1\" stroke-linecap=\"butt\" opacity=\"0\"></line><line x1=\"3320.506016568389\" y1=\"1660.8220059962885\" x2=\"3328.786002308818\" y2=\"1654.4101912682468\" id=\"i555c5b3f-64fd-48d1-b83f-df26c91bbe1f\" stroke=\"#808080\" stroke-width=\"1\" stroke-opacity=\"1\" stroke-linecap=\"butt\" opacity=\"0\"></line><line x1=\"3314.4952204390584\" y1=\"1660.6604471412948\" x2=\"3325.191250696066\" y2=\"1659.0488044146778\" id=\"i7788cbd9-687b-4d92-b606-bcb1b4d7cf4b\" stroke=\"#808080\" stroke-width=\"1\" stroke-opacity=\"1\" stroke-linecap=\"butt\" opacity=\"0\"></line><line x1=\"3311.9029688123874\" y1=\"1666.167018080387\" x2=\"3318.6728332910548\" y2=\"1658.127687356385\" id=\"i7351cf0b-1ae3-45a5-acb9-8fc149734292\" stroke=\"#808080\" stroke-width=\"1\" stroke-opacity=\"1\" stroke-linecap=\"butt\" opacity=\"0\"></line><line x1=\"3308.360098092379\" y1=\"1670.3742381097227\" x2=\"3315.135508668554\" y2=\"1662.3283212993613\" id=\"i777b7a84-03c5-4973-bdcb-360b459c1d9a\" stroke=\"#808080\" stroke-width=\"1\" stroke-opacity=\"1\" stroke-linecap=\"butt\" opacity=\"0\"></line><line x1=\"3304.817399976743\" y1=\"1674.5812531683907\" x2=\"3311.575328552413\" y2=\"1666.5560965348723\" id=\"i2cf29d89-dab4-42ab-806f-ff45100b254a\" stroke=\"#808080\" stroke-width=\"1\" stroke-opacity=\"1\" stroke-linecap=\"butt\" opacity=\"0\"></line><line x1=\"3301.268722510727\" y1=\"1678.795368808669\" x2=\"3308.044950459435\" y2=\"1670.7484813543413\" id=\"if7640b37-a49b-4e24-a019-38dd3d7d379e\" stroke=\"#808080\" stroke-width=\"1\" stroke-opacity=\"1\" stroke-linecap=\"butt\" opacity=\"0\"></line><line x1=\"3297.7322082727624\" y1=\"1682.9950404060444\" x2=\"3304.4910888021445\" y2=\"1674.9687533110896\" id=\"ibd52d23e-9cce-4d54-9bef-e53825c78289\" stroke=\"#808080\" stroke-width=\"1\" stroke-opacity=\"1\" stroke-linecap=\"butt\" opacity=\"0\"></line><line x1=\"3294.1849897190455\" y1=\"1687.2074235628286\" x2=\"3300.9591225547606\" y2=\"1679.1630240912807\" id=\"i48bc1c70-47eb-4172-9b5b-7e5934a14814\" stroke=\"#808080\" stroke-width=\"1\" stroke-opacity=\"1\" stroke-linecap=\"butt\" opacity=\"0\"></line><line x1=\"3294.075829157728\" y1=\"1693.0695278894248\" x2=\"3296.1407972930474\" y2=\"1682.7521903335826\" id=\"i93a813db-d3a3-426f-94fd-189663059b85\" stroke=\"#808080\" stroke-width=\"1\" stroke-opacity=\"1\" stroke-linecap=\"butt\" opacity=\"0\"></line><line x1=\"3291.873273814786\" y1=\"1698.1417503668558\" x2=\"3295.4754209591224\" y2=\"1688.27187365425\" id=\"ia571e565-b82f-41bf-bd01-4623e9e4eb91\" stroke=\"#808080\" stroke-width=\"1\" stroke-opacity=\"1\" stroke-linecap=\"butt\" opacity=\"0\"></line><line x1=\"3288.9262211029395\" y1=\"1702.8207225592212\" x2=\"3293.9919820014584\" y2=\"1693.5994873937955\" id=\"ia2e8fc63-bba5-4e3a-b00a-43e4438798b2\" stroke=\"#808080\" stroke-width=\"1\" stroke-opacity=\"1\" stroke-linecap=\"butt\" opacity=\"0\"></line><line x1=\"3289.973088131799\" y1=\"1708.5875131933508\" x2=\"3289.973088131799\" y2=\"1698.0760655041584\" id=\"i3854d58d-8c9f-44e8-8d94-e51e85f64f59\" stroke=\"#808080\" stroke-width=\"1\" stroke-opacity=\"1\" stroke-linecap=\"butt\" opacity=\"0\"></line><line x1=\"3289.973088131799\" y1=\"1714.0873912168904\" x2=\"3289.973088131799\" y2=\"1703.5720434462694\" id=\"icf058c7f-c41f-4dd7-9bca-5f80c8ebed88\" stroke=\"#808080\" stroke-width=\"1\" stroke-opacity=\"1\" stroke-linecap=\"butt\" opacity=\"0\"></line><line x1=\"3289.973088131799\" y1=\"1719.5920170360732\" x2=\"3289.973088131799\" y2=\"1709.0813702979256\" id=\"iae1d23ae-a6d1-4169-a10d-4ff2137d22b7\" stroke=\"#808080\" stroke-width=\"1\" stroke-opacity=\"1\" stroke-linecap=\"butt\" opacity=\"0\"></line><line x1=\"3289.973088131799\" y1=\"1725.0813703179974\" x2=\"3289.973088131799\" y2=\"1714.5759435132854\" id=\"i6c2f4f97-378b-422e-a80b-a654a14bf905\" stroke=\"#808080\" stroke-width=\"1\" stroke-opacity=\"1\" stroke-linecap=\"butt\" opacity=\"0\"></line><line x1=\"3298.2808859513666\" y1=\"1722.9151041825487\" x2=\"3287.7669632737684\" y2=\"1722.9151041825487\" id=\"i15c02376-07f3-4881-9a0f-e916ec176ba3\" stroke=\"#808080\" stroke-width=\"1\" stroke-opacity=\"1\" stroke-linecap=\"butt\" opacity=\"0\"></line><line x1=\"3303.780885947063\" y1=\"1722.9151041825487\" x2=\"3293.2667193619745\" y2=\"1722.9151041825487\" id=\"i87a39ba3-1212-43dd-8920-ec7f8e787ba6\" stroke=\"#808080\" stroke-width=\"1\" stroke-opacity=\"1\" stroke-linecap=\"butt\" opacity=\"0\"></line><line x1=\"3309.280642003323\" y1=\"1722.9151041825487\" x2=\"3298.399661937263\" y2=\"1722.9151041825487\" id=\"i1c340858-5e01-4197-8463-466c94fbc6a6\" stroke=\"#808080\" stroke-width=\"1\" stroke-opacity=\"1\" stroke-linecap=\"butt\" opacity=\"0\"></line><line x1=\"3314.413565884314\" y1=\"1722.9151041825487\" x2=\"3304.3655372089684\" y2=\"1722.9151041825487\" id=\"if58870a8-3ba7-4183-b3af-d386b2564d47\" stroke=\"#808080\" stroke-width=\"1\" stroke-opacity=\"1\" stroke-linecap=\"butt\" opacity=\"0\"></line><line x1=\"3320.3794749392023\" y1=\"1722.9151041825487\" x2=\"3309.400149798386\" y2=\"1722.9151041825487\" id=\"i8728aaa1-788e-4304-b2be-bfa569fc1a2f\" stroke=\"#808080\" stroke-width=\"1\" stroke-opacity=\"1\" stroke-linecap=\"butt\" opacity=\"0\"></line><line x1=\"3325.4140537376825\" y1=\"1722.9151041825487\" x2=\"3315.265743714653\" y2=\"1722.9151041825487\" id=\"i4ad36179-e933-4472-bc1d-ab93b6712b9c\" stroke=\"#808080\" stroke-width=\"1\" stroke-opacity=\"1\" stroke-linecap=\"butt\" opacity=\"0\"></line><line x1=\"3331.27966622848\" y1=\"1722.9151041825487\" x2=\"3320.8650493954046\" y2=\"1722.9151041825487\" id=\"ia6196a62-e080-4877-9e87-1d5b08c8acee\" stroke=\"#808080\" stroke-width=\"1\" stroke-opacity=\"1\" stroke-linecap=\"butt\" opacity=\"0\"></line><line x1=\"3336.8789870444516\" y1=\"1722.9151041825487\" x2=\"3326.365049401611\" y2=\"1722.9151041825487\" id=\"i197a225d-e995-49a1-a510-f07b598e3534\" stroke=\"#808080\" stroke-width=\"1\" stroke-opacity=\"1\" stroke-linecap=\"butt\" opacity=\"0\"></line><line x1=\"3342.3789870382434\" y1=\"1722.9151041825487\" x2=\"3331.7679389207997\" y2=\"1722.9151041825487\" id=\"i65d09d91-375b-47e1-9eb3-7468e5ceb8ca\" stroke=\"#808080\" stroke-width=\"1\" stroke-opacity=\"1\" stroke-linecap=\"butt\" opacity=\"0\"></line><line x1=\"3347.781861722138\" y1=\"1722.9151041825487\" x2=\"3336.899661937988\" y2=\"1722.9151041825487\" id=\"idc1210b0-8a0e-4191-b2f4-5e1e24d60c74\" stroke=\"#808080\" stroke-width=\"1\" stroke-opacity=\"1\" stroke-linecap=\"butt\" opacity=\"0\"></line><line x1=\"3352.913565883589\" y1=\"1722.9151041825487\" x2=\"3342.865060104355\" y2=\"1722.9151041825487\" id=\"id6bf6f41-8eb3-4e86-b951-e283b8a17267\" stroke=\"#808080\" stroke-width=\"1\" stroke-opacity=\"1\" stroke-linecap=\"butt\" opacity=\"0\"></line><line x1=\"3358.8789773511517\" y1=\"1722.9151041825487\" x2=\"3348.3645615937544\" y2=\"1722.9151041825487\" id=\"i0a292a30-61bd-464d-bfc5-f1d0a6392c68\" stroke=\"#808080\" stroke-width=\"1\" stroke-opacity=\"1\" stroke-linecap=\"butt\" opacity=\"0\"></line><line x1=\"3364.378499137769\" y1=\"1722.9151041825487\" x2=\"3353.467173241431\" y2=\"1722.9151041825487\" id=\"i8b26533b-7f28-44a3-a612-d349b5e301e0\" stroke=\"#808080\" stroke-width=\"1\" stroke-opacity=\"1\" stroke-linecap=\"butt\" opacity=\"0\"></line><line x1=\"3369.481076235426\" y1=\"1722.9151041825487\" x2=\"3359.36578111908\" y2=\"1722.9151041825487\" id=\"i0e562d32-a093-4d1a-b715-b4aceacb6a38\" stroke=\"#808080\" stroke-width=\"1\" stroke-opacity=\"1\" stroke-linecap=\"butt\" opacity=\"0\"></line><line x1=\"3366.973088131799\" y1=\"1714.5722639040848\" x2=\"3366.973088131799\" y2=\"1725.0917986603863\" id=\"i53484b3b-6f4b-4cd8-ab78-809340d5d0af\" stroke=\"#808080\" stroke-width=\"1\" stroke-opacity=\"1\" stroke-linecap=\"butt\" opacity=\"0\"></line><line x1=\"3366.973088131799\" y1=\"1709.0717761832245\" x2=\"3366.973088131799\" y2=\"1719.5819061407728\" id=\"ic4beaa2e-1d38-4ced-ac08-f987a108a9fd\" stroke=\"#808080\" stroke-width=\"1\" stroke-opacity=\"1\" stroke-linecap=\"butt\" opacity=\"0\"></line><line x1=\"3366.973088131799\" y1=\"1703.5813461010164\" x2=\"3366.973088131799\" y2=\"1714.0874007908656\" id=\"i7b8454db-89cb-4b7f-847b-460c6f78ee3f\" stroke=\"#808080\" stroke-width=\"1\" stroke-opacity=\"1\" stroke-linecap=\"butt\" opacity=\"0\"></line><line x1=\"3366.973088131799\" y1=\"1698.0760566958081\" x2=\"3366.973088131799\" y2=\"1708.5876447436342\" id=\"id3986b92-e22d-4c9a-80a9-35a41470ea38\" stroke=\"#808080\" stroke-width=\"1\" stroke-opacity=\"1\" stroke-linecap=\"butt\" opacity=\"0\"></line><line x1=\"3366.973088131799\" y1=\"1692.5763006771394\" x2=\"3366.973088131799\" y2=\"1703.0817365449277\" id=\"ifc3550ac-3d52-40b8-9220-b73dbbf6c51d\" stroke=\"#808080\" stroke-width=\"1\" stroke-opacity=\"1\" stroke-linecap=\"butt\" opacity=\"0\"></line><line x1=\"3366.973088131799\" y1=\"1687.081736493548\" x2=\"3366.973088131799\" y2=\"1697.581980677794\" id=\"i420ccce7-0bb5-4037-9f54-d22dc692cc93\" stroke=\"#808080\" stroke-width=\"1\" stroke-opacity=\"1\" stroke-linecap=\"butt\" opacity=\"0\"></line><line x1=\"3363.5831607368505\" y1=\"1682.3329106198241\" x2=\"3367.9646391757897\" y2=\"1692.1328897180326\" id=\"if73424bd-496e-4be7-b43a-ece4bcb0b646\" stroke=\"#808080\" stroke-width=\"1\" stroke-opacity=\"1\" stroke-linecap=\"butt\" opacity=\"0\"></line><line x1=\"3366.792679232363\" y1=\"1676.8341474293504\" x2=\"3364.2424902963953\" y2=\"1687.1076920791022\" id=\"i67b7ac36-ff2b-4816-a1b5-dc1b089c230e\" stroke=\"#808080\" stroke-width=\"1\" stroke-opacity=\"1\" stroke-linecap=\"butt\" opacity=\"0\"></line><line x1=\"3372.7814428944475\" y1=\"1674.496100604203\" x2=\"3364.3696054651073\" y2=\"1681.0751628032276\" id=\"i65f29b85-b2d1-4645-8bcc-ff0583771ed0\" stroke=\"#808080\" stroke-width=\"1\" stroke-opacity=\"1\" stroke-linecap=\"butt\" opacity=\"0\"></line><line x1=\"3378.630389186617\" y1=\"1676.418669121469\" x2=\"3367.6504027651567\" y2=\"1676.418669121469\" id=\"iccaa6f64-9f7d-4c38-9902-d2f8e42c5bc7\" stroke=\"#808080\" stroke-width=\"1\" stroke-opacity=\"1\" stroke-linecap=\"butt\" opacity=\"0\"></line><line x1=\"3381.824447506343\" y1=\"1681.1908200620508\" x2=\"3373.4688282295115\" y2=\"1674.6557271771242\" id=\"i6d60f30f-b9a1-4371-9aa3-3af6069ba461\" stroke=\"#808080\" stroke-width=\"1\" stroke-opacity=\"1\" stroke-linecap=\"butt\" opacity=\"0\"></line><line x1=\"3381.821543466635\" y1=\"1687.1796317754745\" x2=\"3379.267822875698\" y2=\"1676.8918597033944\" id=\"i23e98fae-0ffa-4837-bfe8-3d8b312f6bf9\" stroke=\"#808080\" stroke-width=\"1\" stroke-opacity=\"1\" stroke-linecap=\"butt\" opacity=\"0\"></line><line x1=\"3378.123942420184\" y1=\"1692.0380424246537\" x2=\"3382.4522594960986\" y2=\"1682.3569684525885\" id=\"iec240d90-974e-4c3c-b399-7d3f2d6d29df\" stroke=\"#808080\" stroke-width=\"1\" stroke-opacity=\"1\" stroke-linecap=\"butt\" opacity=\"0\"></line><line x1=\"3379.073088131799\" y1=\"1697.581907007807\" x2=\"3379.073088131799\" y2=\"1687.0811011737144\" id=\"ia132851f-a1e4-4caf-b35b-2172306479a5\" stroke=\"#808080\" stroke-width=\"1\" stroke-opacity=\"1\" stroke-linecap=\"butt\" opacity=\"0\"></line><line x1=\"3379.073088131799\" y1=\"1703.0816628722487\" x2=\"3379.073088131799\" y2=\"1692.5720364205617\" id=\"i32358fbc-c42d-4ce9-9ff4-df5968835005\" stroke=\"#808080\" stroke-width=\"1\" stroke-opacity=\"1\" stroke-linecap=\"butt\" opacity=\"0\"></line><line x1=\"3379.073088131799\" y1=\"1708.5920246705593\" x2=\"3379.073088131799\" y2=\"1698.0719261861943\" id=\"i1805c746-b71d-4098-b1f0-674fab1bdc6e\" stroke=\"#808080\" stroke-width=\"1\" stroke-opacity=\"1\" stroke-linecap=\"butt\" opacity=\"0\"></line><line x1=\"3379.073088131799\" y1=\"1714.091890055091\" x2=\"3379.073088131799\" y2=\"1703.5822247989358\" id=\"i7bae857e-8274-43f5-9fa9-5c0ec0dcfd22\" stroke=\"#808080\" stroke-width=\"1\" stroke-opacity=\"1\" stroke-linecap=\"butt\" opacity=\"0\"></line><line x1=\"3379.073088131799\" y1=\"1719.5822248012523\" x2=\"3379.073088131799\" y2=\"1709.0763129912189\" id=\"i55b028df-812b-40ce-870c-e8456dcce8e8\" stroke=\"#808080\" stroke-width=\"1\" stroke-opacity=\"1\" stroke-linecap=\"butt\" opacity=\"0\"></line><line x1=\"3379.073088131799\" y1=\"1725.0876313586386\" x2=\"3379.073088131799\" y2=\"1714.5760690139155\" id=\"i569dbdee-1f3d-4185-8165-630e060c1f25\" stroke=\"#808080\" stroke-width=\"1\" stroke-opacity=\"1\" stroke-linecap=\"butt\" opacity=\"0\"></line><line x1=\"3387.3803980557295\" y1=\"1722.9151041825487\" x2=\"3378.9941747365606\" y2=\"1722.9151041825487\" id=\"i3be906af-f6cc-4909-b2ef-8d2ac3a08444\" stroke=\"#808080\" stroke-width=\"1\" stroke-opacity=\"1\" stroke-linecap=\"butt\" opacity=\"0\"></line><line x1=\"3395.0080777303483\" y1=\"1722.9151041825487\" x2=\"3386.922151941901\" y2=\"1722.9151041825487\" id=\"i1bcafbb2-b893-44e5-b742-7d5f254bd7d8\" stroke=\"#808080\" stroke-width=\"1\" stroke-opacity=\"1\" stroke-linecap=\"butt\" opacity=\"0\"></line><line x1=\"3394.9298584116664\" y1=\"1731.2486208765185\" x2=\"3394.9298584116664\" y2=\"1720.7486208556925\" id=\"i699ea435-441c-4973-a1aa-d5015a42cf75\" stroke=\"#808080\" stroke-width=\"1\" stroke-opacity=\"1\" stroke-linecap=\"butt\" opacity=\"0\"></line><line x1=\"3394.9298584116664\" y1=\"1736.7486208664404\" x2=\"3394.9298584116664\" y2=\"1726.237840678474\" id=\"ib2aca97f-8fc5-423a-b71a-fc60e0cc4577\" stroke=\"#808080\" stroke-width=\"1\" stroke-opacity=\"1\" stroke-linecap=\"butt\" opacity=\"0\"></line><line x1=\"3394.9298584116664\" y1=\"1742.2578369416387\" x2=\"3394.9298584116664\" y2=\"1731.7487429253722\" id=\"i423fd5bf-53c9-47d6-b64a-6d80e6da207a\" stroke=\"#808080\" stroke-width=\"1\" stroke-opacity=\"1\" stroke-linecap=\"butt\" opacity=\"0\"></line><line x1=\"3394.9298584116664\" y1=\"1747.7487429373857\" x2=\"3394.9298584116664\" y2=\"1737.2426007648755\" id=\"iecff3ae7-d752-4fd3-9563-fc299f4bb863\" stroke=\"#808080\" stroke-width=\"1\" stroke-opacity=\"1\" stroke-linecap=\"butt\" opacity=\"0\"></line><line x1=\"3394.9298584116664\" y1=\"1753.2539252131164\" x2=\"3394.9298584116664\" y2=\"1742.7428447178181\" id=\"ic559f433-9b01-467f-bbc4-01ec8a4cb928\" stroke=\"#808080\" stroke-width=\"1\" stroke-opacity=\"1\" stroke-linecap=\"butt\" opacity=\"0\"></line><line x1=\"3394.9298584116664\" y1=\"1758.7541691948736\" x2=\"3394.9298584116664\" y2=\"1748.2427227423823\" id=\"iad927663-52af-4de1-8b4c-6e1e82b4edc9\" stroke=\"#808080\" stroke-width=\"1\" stroke-opacity=\"1\" stroke-linecap=\"butt\" opacity=\"0\"></line><line x1=\"3389.6043492872036\" y1=\"1761.9704316565087\" x2=\"3396.4265567654807\" y2=\"1754.2132953131484\" id=\"i358bb608-35ab-4046-b7b9-fb1a348ba200\" stroke=\"#808080\" stroke-width=\"1\" stroke-opacity=\"1\" stroke-linecap=\"butt\" opacity=\"0\"></line><line x1=\"3389.5819737076304\" y1=\"1768.1539012882051\" x2=\"3391.827393429326\" y2=\"1757.720999763958\" id=\"i1719b635-0a85-4bfa-a77f-ebee931712db\" stroke=\"#808080\" stroke-width=\"1\" stroke-opacity=\"1\" stroke-linecap=\"butt\" opacity=\"0\"></line><line x1=\"3392.6650561739507\" y1=\"1773.3891783016225\" x2=\"3389.568238308083\" y2=\"1763.2841914865057\" id=\"i7ff32fcc-b1c7-4299-a064-ddd6460a8730\" stroke=\"#808080\" stroke-width=\"1\" stroke-opacity=\"1\" stroke-linecap=\"butt\" opacity=\"0\"></line><line x1=\"3397.9374667754428\" y1=\"1776.4155658853429\" x2=\"3390.1019551129125\" y2=\"1768.9076316449318\" id=\"ifbfb4116-14ef-4594-9cbd-02205d6df9c7\" stroke=\"#808080\" stroke-width=\"1\" stroke-opacity=\"1\" stroke-linecap=\"butt\" opacity=\"0\"></line><line x1=\"3403.5436399358537\" y1=\"1776.323838960826\" x2=\"3393.6908065668163\" y2=\"1773.7587795654845\" id=\"iedafda28-dfab-492e-9350-b4c6006c799c\" stroke=\"#808080\" stroke-width=\"1\" stroke-opacity=\"1\" stroke-linecap=\"butt\" opacity=\"0\"></line><line x1=\"3409.0257292044807\" y1=\"1773.5617514132427\" x2=\"3398.7845930431577\" y2=\"1776.2279004838363\" id=\"ibfa1921d-092c-42ba-b1c6-a63c2a6b99d3\" stroke=\"#808080\" stroke-width=\"1\" stroke-opacity=\"1\" stroke-linecap=\"butt\" opacity=\"0\"></line><line x1=\"3412.074901423987\" y1=\"1768.6995698411017\" x2=\"3404.4272839782893\" y2=\"1776.027465114705\" id=\"i6f5d2b17-219b-4092-919e-dd1e646dfcf0\" stroke=\"#808080\" stroke-width=\"1\" stroke-opacity=\"1\" stroke-linecap=\"butt\" opacity=\"0\"></line><line x1=\"3412.4629211576025\" y1=\"1763.0510725268903\" x2=\"3409.3246374342434\" y2=\"1773.2913633738804\" id=\"ifa8f6817-b795-44da-a845-5e9aa369475e\" stroke=\"#808080\" stroke-width=\"1\" stroke-opacity=\"1\" stroke-linecap=\"butt\" opacity=\"0\"></line><line x1=\"3410.149782102812\" y1=\"1757.8021182238817\" x2=\"3412.393721700912\" y2=\"1768.2281426446737\" id=\"i0a644d06-bb2b-495c-9410-80a8b5992afa\" stroke=\"#808080\" stroke-width=\"1\" stroke-opacity=\"1\" stroke-linecap=\"butt\" opacity=\"0\"></line><line x1=\"3405.678995010574\" y1=\"1754.3791157774915\" x2=\"3412.652986968901\" y2=\"1762.3088374475662\" id=\"i36ea9c2d-5d95-417d-a683-96c095810e4a\" stroke=\"#808080\" stroke-width=\"1\" stroke-opacity=\"1\" stroke-linecap=\"butt\" opacity=\"0\"></line><line x1=\"3407.0298584116663\" y1=\"1748.2378203306753\" x2=\"3407.0298584116663\" y2=\"1758.7579775891186\" id=\"ic95b57cc-1940-4671-b2cf-fc9259f68411\" stroke=\"#808080\" stroke-width=\"1\" stroke-opacity=\"1\" stroke-linecap=\"butt\" opacity=\"0\"></line><line x1=\"3407.0298584116663\" y1=\"1742.7379422420631\" x2=\"3407.0298584116663\" y2=\"1753.2580644242598\" id=\"i5a42ad4a-ddd6-4d89-a590-4736f0b57160\" stroke=\"#808080\" stroke-width=\"1\" stroke-opacity=\"1\" stroke-linecap=\"butt\" opacity=\"0\"></line><line x1=\"3407.0298584116663\" y1=\"1737.2381022855373\" x2=\"3407.0298584116663\" y2=\"1747.7486460163261\" id=\"ic7c9af88-21c5-44d2-90b3-f72ad9f32b31\" stroke=\"#808080\" stroke-width=\"1\" stroke-opacity=\"1\" stroke-linecap=\"butt\" opacity=\"0\"></line><line x1=\"3407.0298584116663\" y1=\"1731.748084015187\" x2=\"3407.0298584116663\" y2=\"1742.2541656673545\" id=\"i69cff775-b46b-4ab8-96cd-58ad9f4d4531\" stroke=\"#808080\" stroke-width=\"1\" stroke-opacity=\"1\" stroke-linecap=\"butt\" opacity=\"0\"></line><line x1=\"3407.0298584116663\" y1=\"1726.2428485514213\" x2=\"3407.0298584116663\" y2=\"1736.7487680727907\" id=\"ia297a89c-967c-4a44-9546-232073ad0dc7\" stroke=\"#808080\" stroke-width=\"1\" stroke-opacity=\"1\" stroke-linecap=\"butt\" opacity=\"0\"></line><line x1=\"3407.0298584116663\" y1=\"1720.7482060907405\" x2=\"3407.0298584116663\" y2=\"1731.2541832947811\" id=\"i06c51100-62fb-45c8-b99d-a91466375bca\" stroke=\"#808080\" stroke-width=\"1\" stroke-opacity=\"1\" stroke-linecap=\"butt\" opacity=\"0\"></line><line x1=\"3415.337572143386\" y1=\"1722.9151041825487\" x2=\"3404.522883727962\" y2=\"1722.9151041825487\" id=\"ia6f4b250-1931-418b-9db2-3826b523cc84\" stroke=\"#808080\" stroke-width=\"1\" stroke-opacity=\"1\" stroke-linecap=\"butt\" opacity=\"0\"></line><line x1=\"3420.5367867303316\" y1=\"1722.9151041825487\" x2=\"3409.955372411909\" y2=\"1722.9151041825487\" id=\"ic027d19e-8336-49d9-8422-d17dde363516\" stroke=\"#808080\" stroke-width=\"1\" stroke-opacity=\"1\" stroke-linecap=\"butt\" opacity=\"0\"></line><line x1=\"3425.9692763914927\" y1=\"1722.9151041825487\" x2=\"3415.4551284774093\" y2=\"1722.9151041825487\" id=\"i3d6473d0-f3c7-46b3-a669-5d2a82e845b8\" stroke=\"#808080\" stroke-width=\"1\" stroke-opacity=\"1\" stroke-linecap=\"butt\" opacity=\"0\"></line><line x1=\"3431.469032468751\" y1=\"1722.9151041825487\" x2=\"3420.955616341807\" y2=\"1722.9151041825487\" id=\"ic38fdad2-8216-4d65-b5ad-52686c764ddc\" stroke=\"#808080\" stroke-width=\"1\" stroke-opacity=\"1\" stroke-linecap=\"butt\" opacity=\"0\"></line><line x1=\"3436.969520318837\" y1=\"1722.9151041825487\" x2=\"3426.4558602739867\" y2=\"1722.9151041825487\" id=\"ie52c361c-530c-459c-8f9b-890ab78e7d04\" stroke=\"#808080\" stroke-width=\"1\" stroke-opacity=\"1\" stroke-linecap=\"butt\" opacity=\"0\"></line><line x1=\"3442.469764243901\" y1=\"1722.9151041825487\" x2=\"3431.9553724096145\" y2=\"1722.9151041825487\" id=\"i096c24ad-ced8-4601-97fd-51345934f883\" stroke=\"#808080\" stroke-width=\"1\" stroke-opacity=\"1\" stroke-linecap=\"butt\" opacity=\"0\"></line><line x1=\"3447.969276393788\" y1=\"1722.9151041825487\" x2=\"3437.823405573171\" y2=\"1722.9151041825487\" id=\"i8ba7b057-f06f-43c7-ab09-76f74fc0e110\" stroke=\"#808080\" stroke-width=\"1\" stroke-opacity=\"1\" stroke-linecap=\"butt\" opacity=\"0\"></line><line x1=\"3453.837328203515\" y1=\"1722.9151041825487\" x2=\"3442.9568360025796\" y2=\"1722.9151041825487\" id=\"i1cb733d5-dac4-41b8-8b97-619cd8879acc\" stroke=\"#808080\" stroke-width=\"1\" stroke-opacity=\"1\" stroke-linecap=\"butt\" opacity=\"0\"></line><line x1=\"3458.9707399442873\" y1=\"1722.9151041825487\" x2=\"3448.4558602739867\" y2=\"1722.9151041825487\" id=\"i822fd249-2004-4a96-8ddd-2fcb0eb30b82\" stroke=\"#808080\" stroke-width=\"1\" stroke-opacity=\"1\" stroke-linecap=\"butt\" opacity=\"0\"></line><line x1=\"3464.4697642439014\" y1=\"1722.9151041825487\" x2=\"3454.422467336209\" y2=\"1722.9151041825487\" id=\"i8ebcd0fe-9cc9-4bc0-9d3d-cf86de647685\" stroke=\"#808080\" stroke-width=\"1\" stroke-opacity=\"1\" stroke-linecap=\"butt\" opacity=\"0\"></line><line x1=\"3470.4364050779777\" y1=\"1722.9151041825487\" x2=\"3459.823405573171\" y2=\"1722.9151041825487\" id=\"iecb9b694-d2e7-4d26-908e-dcc8be2b5efa\" stroke=\"#808080\" stroke-width=\"1\" stroke-opacity=\"1\" stroke-linecap=\"butt\" opacity=\"0\"></line><line x1=\"3467.5298584116663\" y1=\"1714.5764355762778\" x2=\"3467.5298584116663\" y2=\"1725.087630711805\" id=\"i9019d1b9-3f98-4f0f-93b8-b05a81524bba\" stroke=\"#808080\" stroke-width=\"1\" stroke-opacity=\"1\" stroke-linecap=\"butt\" opacity=\"0\"></line><line x1=\"3467.5298584116663\" y1=\"1709.0763135853526\" x2=\"3467.5298584116663\" y2=\"1719.581905016677\" id=\"idd3ecf9c-84d9-4a1f-b2ff-9271e43da9f1\" stroke=\"#808080\" stroke-width=\"1\" stroke-opacity=\"1\" stroke-linecap=\"butt\" opacity=\"0\"></line><line x1=\"3467.5298584116663\" y1=\"1703.5813471346876\" x2=\"3467.5298584116663\" y2=\"1714.0877622438134\" id=\"i1b308fda-4811-42ef-b47d-eed1ad19cda7\" stroke=\"#808080\" stroke-width=\"1\" stroke-opacity=\"1\" stroke-linecap=\"butt\" opacity=\"0\"></line><line x1=\"3467.5412781717473\" y1=\"1698.1201575358277\" x2=\"3467.5587985278207\" y2=\"1685.3939340571028\" id=\"i259a0edf-5cd8-4a5a-9062-9d6b9b983a32\" stroke=\"#808080\" stroke-width=\"1\" stroke-opacity=\"1\" stroke-linecap=\"butt\" opacity=\"1\"></line><line x1=\"3467.6436486990874\" y1=\"1669.3663283663354\" x2=\"3467.757648851994\" y2=\"1656.6307922734939\" id=\"icf0db336-67bc-47f9-ad6d-a4b038786460\" stroke=\"#808080\" stroke-width=\"1\" stroke-opacity=\"1\" stroke-linecap=\"butt\" opacity=\"1\"></line><line x1=\"3467.9118477927664\" y1=\"1640.6697982298208\" x2=\"3467.804373831183\" y2=\"1651.0756904212744\" id=\"i86bc406e-8513-4c5a-9f0d-6a872957daf6\" stroke=\"#808080\" stroke-width=\"1\" stroke-opacity=\"1\" stroke-linecap=\"butt\" opacity=\"0\"></line><line x1=\"3467.9696265038774\" y1=\"1635.0755219053362\" x2=\"3467.859916844381\" y2=\"1645.6978798445316\" id=\"i3ef53da5-c791-4f39-963a-dde8ebd1b3c2\" stroke=\"#808080\" stroke-width=\"1\" stroke-opacity=\"1\" stroke-linecap=\"butt\" opacity=\"0\"></line><line x1=\"3468.025450407526\" y1=\"1629.6705148272333\" x2=\"3467.9167156279395\" y2=\"1640.1984825057848\" id=\"i5765b8c9-0d3f-47ce-8e8a-f7bcda54da2d\" stroke=\"#808080\" stroke-width=\"1\" stroke-opacity=\"1\" stroke-linecap=\"butt\" opacity=\"0\"></line><line x1=\"3468.0822490277546\" y1=\"1624.1711333024623\" x2=\"3467.973844575613\" y2=\"1634.6671178688161\" id=\"i07e52123-9105-4f0e-88d7-0461f7357d63\" stroke=\"#808080\" stroke-width=\"1\" stroke-opacity=\"1\" stroke-linecap=\"butt\" opacity=\"0\"></line><line x1=\"3468.1392730184816\" y1=\"1618.6499299612847\" x2=\"3468.245195309044\" y2=\"1608.3942732483272\" id=\"i196de9c5-04cd-4d27-a838-4bcbc13a52b4\" stroke=\"#808080\" stroke-width=\"1\" stroke-opacity=\"1\" stroke-linecap=\"butt\" opacity=\"1\"></line><line x1=\"3468.410728630686\" y1=\"1592.3669289885056\" x2=\"3468.303262909877\" y2=\"1602.772025540719\" id=\"if39e2e65-e44e-438e-af2c-979234040efc\" stroke=\"#808080\" stroke-width=\"1\" stroke-opacity=\"1\" stroke-linecap=\"butt\" opacity=\"0\"></line><line x1=\"3468.4685154991016\" y1=\"1586.7718616424836\" x2=\"3468.3602538566865\" y2=\"1597.2540212907154\" id=\"icdafd519-9e47-4d60-b8bc-367347d23af3\" stroke=\"#808080\" stroke-width=\"1\" stroke-opacity=\"1\" stroke-linecap=\"butt\" opacity=\"0\"></line><line x1=\"3468.525496816678\" y1=\"1581.2547897186298\" x2=\"3468.415595499195\" y2=\"1591.895706757218\" id=\"ie360f873-04bb-4aa1-90e1-66e3bcc499b3\" stroke=\"#808080\" stroke-width=\"1\" stroke-opacity=\"1\" stroke-linecap=\"butt\" opacity=\"0\"></line><line x1=\"3468.5811289396106\" y1=\"1575.8683501528917\" x2=\"3468.4724090983236\" y2=\"1586.3948737478092\" id=\"i59034ab5-fe13-4c63-8f0f-4f9ac2537db9\" stroke=\"#808080\" stroke-width=\"1\" stroke-opacity=\"1\" stroke-linecap=\"butt\" opacity=\"0\"></line><line x1=\"3468.6379421714064\" y1=\"1570.3675527095095\" x2=\"3468.5306586285565\" y2=\"1580.7550103417095\" id=\"i3fbfeffd-fb02-4d37-ae5f-8daa00e2d654\" stroke=\"#808080\" stroke-width=\"1\" stroke-opacity=\"1\" stroke-linecap=\"butt\" opacity=\"0\"></line><line x1=\"3468.6959015955654\" y1=\"1564.7557780901589\" x2=\"3468.5860058248445\" y2=\"1575.3961580776202\" id=\"i682dee56-0752-4c90-9787-e30ccc8ecf3d\" stroke=\"#808080\" stroke-width=\"1\" stroke-opacity=\"1\" stroke-linecap=\"butt\" opacity=\"0\"></line><line x1=\"3468.751539394693\" y1=\"1559.3687889413184\" x2=\"3468.642809575667\" y2=\"1569.896278605491\" id=\"i08923d01-115f-41c9-835c-162a28032aa4\" stroke=\"#808080\" stroke-width=\"1\" stroke-opacity=\"1\" stroke-linecap=\"butt\" opacity=\"0\"></line><line x1=\"3463.5928132840772\" y1=\"1556.1382943786698\" x2=\"3470.50365521843\" y2=\"1564.1618130435988\" id=\"i0aed8f60-88e2-4f60-8311-10827846428e\" stroke=\"#808080\" stroke-width=\"1\" stroke-opacity=\"1\" stroke-linecap=\"butt\" opacity=\"0\"></line><line x1=\"3463.545385188592\" y1=\"1550.0128574069947\" x2=\"3465.6266077570294\" y2=\"1560.192860990522\" id=\"if1d84685-b690-4303-b0e5-68c5720f137e\" stroke=\"#808080\" stroke-width=\"1\" stroke-opacity=\"1\" stroke-linecap=\"butt\" opacity=\"0\"></line><line x1=\"3466.606799160037\" y1=\"1544.7002302419203\" x2=\"3463.4086043453535\" y2=\"1554.7638266478207\" id=\"id414a9e1-127b-4cf4-bdbc-4065bd401e0e\" stroke=\"#808080\" stroke-width=\"1\" stroke-opacity=\"1\" stroke-linecap=\"butt\" opacity=\"0\"></line><line x1=\"3471.922739985525\" y1=\"1541.6451983894385\" x2=\"3464.220488464042\" y2=\"1548.8743508813895\" id=\"i8034b1fa-42bf-4a25-be61-f058cbd53595\" stroke=\"#808080\" stroke-width=\"1\" stroke-opacity=\"1\" stroke-linecap=\"butt\" opacity=\"0\"></line><line x1=\"3477.9583889291644\" y1=\"1541.6737675906247\" x2=\"3467.712362017984\" y2=\"1544.2284979001179\" id=\"i905a9c83-43d2-489c-ace9-d7af84e581df\" stroke=\"#808080\" stroke-width=\"1\" stroke-opacity=\"1\" stroke-linecap=\"butt\" opacity=\"0\"></line><line x1=\"3483.0958536295\" y1=\"1544.620590905485\" x2=\"3472.4418565983747\" y2=\"1541.7291478263023\" id=\"i51f3219f-41a2-4e46-827a-cace346a0b73\" stroke=\"#808080\" stroke-width=\"1\" stroke-opacity=\"1\" stroke-linecap=\"butt\" opacity=\"0\"></line><line x1=\"3485.7952826125625\" y1=\"1549.288383108506\" x2=\"3478.5274258547115\" y2=\"1542.1789504748544\" id=\"iea340c19-118e-465b-aee0-2ef390398747\" stroke=\"#808080\" stroke-width=\"1\" stroke-opacity=\"1\" stroke-linecap=\"butt\" opacity=\"0\"></line><line x1=\"3486.368556854293\" y1=\"1555.2736886887294\" x2=\"3483.3559346442694\" y2=\"1545.0683896095213\" id=\"i8e0ecd3c-073f-4a50-ab4c-9da2bed75e81\" stroke=\"#808080\" stroke-width=\"1\" stroke-opacity=\"1\" stroke-linecap=\"butt\" opacity=\"0\"></line><line x1=\"3483.961279203487\" y1=\"1560.368299286115\" x2=\"3486.295134292989\" y2=\"1550.0440436526073\" id=\"i54c8e68c-9a93-4a4c-a0ba-34cb379b8bae\" stroke=\"#808080\" stroke-width=\"1\" stroke-opacity=\"1\" stroke-linecap=\"butt\" opacity=\"0\"></line><line x1=\"3479.3128408426815\" y1=\"1563.9013495841184\" x2=\"3486.4562645588885\" y2=\"1555.9461776270723\" id=\"i93730c20-6df0-43af-acf4-b536d7d92e77\" stroke=\"#808080\" stroke-width=\"1\" stroke-opacity=\"1\" stroke-linecap=\"butt\" opacity=\"0\"></line><line x1=\"3480.742495821817\" y1=\"1569.9891408572832\" x2=\"3480.8511215692274\" y2=\"1559.4717276640117\" id=\"i9759ad44-d861-464d-a390-68cd7be0ca6c\" stroke=\"#808080\" stroke-width=\"1\" stroke-opacity=\"1\" stroke-linecap=\"butt\" opacity=\"0\"></line><line x1=\"3480.685693030597\" y1=\"1575.4889274183186\" x2=\"3480.7950721110874\" y2=\"1564.898574655363\" id=\"i9282a4d0-d3b6-4b38-866c-5bdf099871c9\" stroke=\"#808080\" stroke-width=\"1\" stroke-opacity=\"1\" stroke-linecap=\"butt\" opacity=\"0\"></line><line x1=\"3480.6298195221407\" y1=\"1580.8987385266798\" x2=\"3480.737519718248\" y2=\"1570.4709394968677\" id=\"i36706099-be86-4fe9-9e42-3649df1c970a\" stroke=\"#808080\" stroke-width=\"1\" stroke-opacity=\"1\" stroke-linecap=\"butt\" opacity=\"0\"></line><line x1=\"3480.572091181995\" y1=\"1586.4881390211126\" x2=\"3480.6807211148307\" y2=\"1575.9703205845235\" id=\"ic0569942-ec70-452a-aeb6-6e10879b31fe\" stroke=\"#808080\" stroke-width=\"1\" stroke-opacity=\"1\" stroke-linecap=\"butt\" opacity=\"0\"></line><line x1=\"3480.5152926460673\" y1=\"1591.987513574123\" x2=\"3480.6246684094194\" y2=\"1581.3974819847708\" id=\"i641db5f6-596c-4731-98cd-ee5223be8eea\" stroke=\"#808080\" stroke-width=\"1\" stroke-opacity=\"1\" stroke-linecap=\"butt\" opacity=\"0\"></line><line x1=\"3480.4594158451864\" y1=\"1597.397643463234\" x2=\"3480.568054706398\" y2=\"1586.8789605592747\" id=\"ibc6226be-bddf-480d-ab69-a5eaa78f1453\" stroke=\"#808080\" stroke-width=\"1\" stroke-opacity=\"1\" stroke-linecap=\"butt\" opacity=\"0\"></line><line x1=\"3480.402811767278\" y1=\"1602.878190110606\" x2=\"3480.5103136371417\" y2=\"1592.4695935176135\" id=\"ie8ec509a-1a17-40fd-8a37-5936e0ed0694\" stroke=\"#808080\" stroke-width=\"1\" stroke-opacity=\"1\" stroke-linecap=\"butt\" opacity=\"0\"></line><line x1=\"3487.027645055252\" y1=\"1605.545877418508\" x2=\"3478.2345364070834\" y2=\"1599.1159652177626\" id=\"ib7fc37fb-38f5-4023-aae5-2bba491fef69\" stroke=\"#808080\" stroke-width=\"1\" stroke-opacity=\"1\" stroke-linecap=\"butt\" opacity=\"0\"></line><line x1=\"3488.941948651754\" y1=\"1610.4975919531885\" x2=\"3483.348319759076\" y2=\"1601.5659575267387\" id=\"ia88ad4a7-9b61-47f8-a49e-377e2a5bb943\" stroke=\"#808080\" stroke-width=\"1\" stroke-opacity=\"1\" stroke-linecap=\"butt\" opacity=\"0\"></line><line x1=\"3489.1105886389932\" y1=\"1616.1272361646822\" x2=\"3487.2286799618837\" y2=\"1605.7629408788353\" id=\"i45a72313-ca6b-4f0c-aa11-a125a8d93b82\" stroke=\"#808080\" stroke-width=\"1\" stroke-opacity=\"1\" stroke-linecap=\"butt\" opacity=\"0\"></line><line x1=\"3487.1922109671796\" y1=\"1621.4664181190228\" x2=\"3489.2828555350984\" y2=\"1611.1674816988136\" id=\"ic85eb1a1-78b3-4083-ae40-0bfefcb62d1d\" stroke=\"#808080\" stroke-width=\"1\" stroke-opacity=\"1\" stroke-linecap=\"butt\" opacity=\"0\"></line><line x1=\"3483.465199330076\" y1=\"1625.6678066253603\" x2=\"3489.1826299327777\" y2=\"1616.944362315184\" id=\"i60ee4cad-2e28-474b-8ff9-6d2f1e632944\" stroke=\"#808080\" stroke-width=\"1\" stroke-opacity=\"1\" stroke-linecap=\"butt\" opacity=\"0\"></line><line x1=\"3478.253894652783\" y1=\"1628.3521654879669\" x2=\"3487.1259093671288\" y2=\"1622.1416556235256\" id=\"i214b59fb-2801-41ff-8cbe-87e1768609fc\" stroke=\"#808080\" stroke-width=\"1\" stroke-opacity=\"1\" stroke-linecap=\"butt\" opacity=\"0\"></line><line x1=\"3480.0728744440016\" y1=\"1634.8235322300434\" x2=\"3480.1818302258935\" y2=\"1624.2741665668595\" id=\"i265dda08-94a4-4cba-a863-d7f07b39e5fc\" stroke=\"#808080\" stroke-width=\"1\" stroke-opacity=\"1\" stroke-linecap=\"butt\" opacity=\"0\"></line><line x1=\"3480.016401322918\" y1=\"1640.2913981302845\" x2=\"3480.125031256963\" y2=\"1629.7735818538338\" id=\"i6b341593-30a3-45a1-82a2-64f40ca54e51\" stroke=\"#808080\" stroke-width=\"1\" stroke-opacity=\"1\" stroke-linecap=\"butt\" opacity=\"0\"></line><line x1=\"3479.95960268453\" y1=\"1645.7907814132939\" x2=\"3480.068225188319\" y2=\"1635.273684552365\" id=\"i819aca59-51a2-4218-adf4-c4be9cbc3461\" stroke=\"#808080\" stroke-width=\"1\" stroke-opacity=\"1\" stroke-linecap=\"butt\" opacity=\"0\"></line><line x1=\"3479.9027970119905\" y1=\"1651.2908457600454\" x2=\"3480.0114217697464\" y2=\"1640.7735306645525\" id=\"i14b73a5c-5f47-4779-a7bd-aac5cf50953b\" stroke=\"#808080\" stroke-width=\"1\" stroke-opacity=\"1\" stroke-linecap=\"butt\" opacity=\"0\"></line><line x1=\"3487.816909063569\" y1=\"1651.562395824781\" x2=\"3477.514795649915\" y2=\"1648.2447051088427\" id=\"i0eb9caeb-e7fd-4e37-8b42-b1b8ac4c5f38\" stroke=\"#808080\" stroke-width=\"1\" stroke-opacity=\"1\" stroke-linecap=\"butt\" opacity=\"0\"></line><line x1=\"3492.109324124828\" y1=\"1654.4945501268517\" x2=\"3483.205864030518\" y2=\"1649.643415093714\" id=\"i4b412059-2544-4483-b04b-f8be03c67e2e\" stroke=\"#808080\" stroke-width=\"1\" stroke-opacity=\"1\" stroke-linecap=\"butt\" opacity=\"0\"></line><line x1=\"3496.337920046713\" y1=\"1658.5425427897158\" x2=\"3487.916643757396\" y2=\"1651.6454549651203\" id=\"ife364a87-74a3-4c13-9555-baf09c8dba1a\" stroke=\"#808080\" stroke-width=\"1\" stroke-opacity=\"1\" stroke-linecap=\"butt\" opacity=\"0\"></line><line x1=\"3499.2323552939743\" y1=\"1662.7903606769496\" x2=\"3492.4462557072657\" y2=\"1654.68828561422\" id=\"iff7b4a88-7e7a-4178-986a-4caf18235089\" stroke=\"#808080\" stroke-width=\"1\" stroke-opacity=\"1\" stroke-linecap=\"butt\" opacity=\"0\"></line><line x1=\"3501.511324361694\" y1=\"1667.7455072643556\" x2=\"3496.4912695570056\" y2=\"1658.7687563410495\" id=\"ia423736b-56c9-4971-807d-241f5081258d\" stroke=\"#808080\" stroke-width=\"1\" stroke-opacity=\"1\" stroke-linecap=\"butt\" opacity=\"0\"></line><line x1=\"3502.923980783185\" y1=\"1673.2709642359953\" x2=\"3499.533804413534\" y2=\"1663.1279777663137\" id=\"idc9215d4-1e69-4052-b8b2-a59c18bd2cb3\" stroke=\"#808080\" stroke-width=\"1\" stroke-opacity=\"1\" stroke-linecap=\"butt\" opacity=\"0\"></line><line x1=\"3503.2060098987813\" y1=\"1678.6158839991372\" x2=\"3501.8022830928617\" y2=\"1668.2988779677198\" id=\"ibb46aa2f-b7ce-47a6-a018-a4f0a3e5b81f\" stroke=\"#808080\" stroke-width=\"1\" stroke-opacity=\"1\" stroke-linecap=\"butt\" opacity=\"0\"></line><line x1=\"3511.0940645136498\" y1=\"1677.8368804192585\" x2=\"3500.725721292143\" y2=\"1676.0998006309562\" id=\"i1b9ddf54-a6eb-4309-9e73-4b349166eb42\" stroke=\"#808080\" stroke-width=\"1\" stroke-opacity=\"1\" stroke-linecap=\"butt\" opacity=\"0\"></line><line x1=\"3516.5204512844743\" y1=\"1678.7460002836124\" x2=\"3505.853300626997\" y2=\"1676.9588592322393\" id=\"i1d3c2081-0d90-4684-bcf5-cb1f64b8b138\" stroke=\"#808080\" stroke-width=\"1\" stroke-opacity=\"1\" stroke-linecap=\"butt\" opacity=\"0\"></line><line x1=\"3521.647061361178\" y1=\"1679.604896498417\" x2=\"3511.2775410205077\" y2=\"1677.8676194992524\" id=\"i24a3f40b-46c2-48d5-8fd7-27bf92fe67d5\" stroke=\"#808080\" stroke-width=\"1\" stroke-opacity=\"1\" stroke-linecap=\"butt\" opacity=\"0\"></line><line x1=\"3527.055522043127\" y1=\"1677.1462437091916\" x2=\"3516.7226439832357\" y2=\"1679.8335479310201\" id=\"i7a536083-8845-485d-9b8b-503375b92ece\" stroke=\"#808080\" stroke-width=\"1\" stroke-opacity=\"1\" stroke-linecap=\"butt\" opacity=\"0\"></line><line x1=\"3531.6125031091738\" y1=\"1680.9570328764935\" x2=\"3522.1968480725677\" y2=\"1676.872460384385\" id=\"i9d567ac6-f1e1-4585-a0a6-057661bd337c\" stroke=\"#808080\" stroke-width=\"1\" stroke-opacity=\"1\" stroke-linecap=\"butt\" opacity=\"0\"></line><line x1=\"3533.1462405113593\" y1=\"1686.9392707511256\" x2=\"3527.9757208449228\" y2=\"1677.4238168474467\" id=\"ibca91b8f-32ca-4022-9b44-c121687da734\" stroke=\"#808080\" stroke-width=\"1\" stroke-opacity=\"1\" stroke-linecap=\"butt\" opacity=\"0\"></line><line x1=\"3530.676843982742\" y1=\"1692.290923753376\" x2=\"3532.4316500735404\" y2=\"1681.8167751511553\" id=\"i48a6455a-2baa-4256-bf2c-eb2d2508552e\" stroke=\"#808080\" stroke-width=\"1\" stroke-opacity=\"1\" stroke-linecap=\"butt\" opacity=\"0\"></line><line x1=\"3525.4812574750185\" y1=\"1695.1496115151238\" x2=\"3533.3015085371235\" y2=\"1687.993830213197\" id=\"ia0fc0089-c904-4c1f-a0a1-a763a86d5857\" stroke=\"#808080\" stroke-width=\"1\" stroke-opacity=\"1\" stroke-linecap=\"butt\" opacity=\"0\"></line><line x1=\"3519.4493821188607\" y1=\"1694.2876366732492\" x2=\"3529.671137530932\" y2=\"1693.4957565269513\" id=\"i6bff9be5-d0d4-40e0-b989-64a628802222\" stroke=\"#808080\" stroke-width=\"1\" stroke-opacity=\"1\" stroke-linecap=\"butt\" opacity=\"0\"></line><line x1=\"3514.8455463092255\" y1=\"1689.5704615116197\" x2=\"3523.9624918519808\" y2=\"1695.6276988812292\" id=\"i40847164-f587-46e9-a5cc-a7177beab5e4\" stroke=\"#808080\" stroke-width=\"1\" stroke-opacity=\"1\" stroke-linecap=\"butt\" opacity=\"0\"></line><line x1=\"3509.5741300086715\" y1=\"1689.8508752155271\" x2=\"3519.580604513192\" y2=\"1691.5273286510098\" id=\"i77958c1b-ce7c-4f6d-b1ab-cb96695dd343\" stroke=\"#808080\" stroke-width=\"1\" stroke-opacity=\"1\" stroke-linecap=\"butt\" opacity=\"0\"></line><line x1=\"3503.787036504453\" y1=\"1688.8813236734502\" x2=\"3514.616262121717\" y2=\"1690.6956182565707\" id=\"ieb83bb92-74fc-44d4-a284-83da0b82ac41\" stroke=\"#808080\" stroke-width=\"1\" stroke-opacity=\"1\" stroke-linecap=\"butt\" opacity=\"0\"></line><line x1=\"3498.8211866773536\" y1=\"1688.0493607279618\" x2=\"3509.193237861139\" y2=\"1689.7870617366648\" id=\"i3e74f491-a110-4cf9-a524-9ea739246f9e\" stroke=\"#808080\" stroke-width=\"1\" stroke-opacity=\"1\" stroke-linecap=\"butt\" opacity=\"0\"></line><line x1=\"3495.20450893169\" y1=\"1693.2327151934057\" x2=\"3486.13266213025\" y2=\"1700.911129115615\" id=\"i3a6a8b2c-47eb-4f99-b621-2e29a0ab1c15\" stroke=\"#808080\" stroke-width=\"1\" stroke-opacity=\"1\" stroke-linecap=\"butt\" opacity=\"1\"></line><line x1=\"3479.6298584116666\" y1=\"1714.0919222308305\" x2=\"3479.6298584116666\" y2=\"1703.5813702691194\" id=\"i17f7e2f6-f4d3-4b3d-be5b-154fdbce42ea\" stroke=\"#808080\" stroke-width=\"1\" stroke-opacity=\"1\" stroke-linecap=\"butt\" opacity=\"0\"></line><line x1=\"3479.6298584116666\" y1=\"1719.581370346785\" x2=\"3479.6298584116666\" y2=\"1709.072006786627\" id=\"i7178b657-5a8c-4150-b8d8-a40dbbb2014d\" stroke=\"#808080\" stroke-width=\"1\" stroke-opacity=\"1\" stroke-linecap=\"butt\" opacity=\"0\"></line><line x1=\"3479.6298584116666\" y1=\"1725.0920568750373\" x2=\"3479.6298584116666\" y2=\"1714.5717746344671\" id=\"i679eca8e-333d-4c1f-a498-a804a852fd04\" stroke=\"#808080\" stroke-width=\"1\" stroke-opacity=\"1\" stroke-linecap=\"butt\" opacity=\"0\"></line><line x1=\"3488.036161137808\" y1=\"1722.9151041825487\" x2=\"3477.0561042100194\" y2=\"1722.9151041825487\" id=\"i569534dc-1016-4a41-91fc-c5a7c96b5000\" stroke=\"#808080\" stroke-width=\"1\" stroke-opacity=\"1\" stroke-linecap=\"butt\" opacity=\"0\"></line><line x1=\"3493.070008165114\" y1=\"1722.9151041825487\" x2=\"3482.9231616613583\" y2=\"1722.9151041825487\" id=\"i8f819cc2-f299-45d7-bd23-d3ca0a05a0b8\" stroke=\"#808080\" stroke-width=\"1\" stroke-opacity=\"1\" stroke-linecap=\"butt\" opacity=\"0\"></line><line x1=\"3498.9370842597923\" y1=\"1722.9151041825487\" x2=\"3488.424147875624\" y2=\"1722.9151041825487\" id=\"i7fa8026c-1ed2-470b-b025-e016e530d3c7\" stroke=\"#808080\" stroke-width=\"1\" stroke-opacity=\"1\" stroke-linecap=\"butt\" opacity=\"0\"></line><line x1=\"3504.4380502337813\" y1=\"1722.9151041825487\" x2=\"3493.9231616613583\" y2=\"1722.9151041825487\" id=\"i25dcd98d-5e1f-429c-af11-1d4a171ff537\" stroke=\"#808080\" stroke-width=\"1\" stroke-opacity=\"1\" stroke-linecap=\"butt\" opacity=\"0\"></line><line x1=\"3509.9370842597914\" y1=\"1722.9151041825487\" x2=\"3499.0556163449473\" y2=\"1722.9151041825487\" id=\"if97163c3-6c46-4473-bcf5-d622cbbe05d5\" stroke=\"#808080\" stroke-width=\"1\" stroke-opacity=\"1\" stroke-linecap=\"butt\" opacity=\"0\"></line><line x1=\"3515.069520315699\" y1=\"1722.9151041825487\" x2=\"3504.5551284812755\" y2=\"1722.9151041825487\" id=\"ic7bf4e5b-5bd9-4e55-9016-1a372daef014\" stroke=\"#808080\" stroke-width=\"1\" stroke-opacity=\"1\" stroke-linecap=\"butt\" opacity=\"0\"></line><line x1=\"3520.5690324648863\" y1=\"1722.9151041825487\" x2=\"3510.5219795207045\" y2=\"1722.9151041825487\" id=\"i56414278-2342-4236-9397-015a76861308\" stroke=\"#808080\" stroke-width=\"1\" stroke-opacity=\"1\" stroke-linecap=\"butt\" opacity=\"0\"></line><line x1=\"3526.5359171851746\" y1=\"1722.9151041825487\" x2=\"3515.5556163418078\" y2=\"1722.9151041825487\" id=\"ifd89e8cf-243a-4b9e-ba1c-1989520b707e\" stroke=\"#808080\" stroke-width=\"1\" stroke-opacity=\"1\" stroke-linecap=\"butt\" opacity=\"0\"></line><line x1=\"3531.5695203188384\" y1=\"1722.9151041825487\" x2=\"3521.0558602739875\" y2=\"1722.9151041825487\" id=\"ib312138c-4257-4f62-bded-1cef0aaa3591\" stroke=\"#808080\" stroke-width=\"1\" stroke-opacity=\"1\" stroke-linecap=\"butt\" opacity=\"0\"></line><line x1=\"3537.0697642439022\" y1=\"1722.9151041825487\" x2=\"3526.556836006446\" y2=\"1722.9151041825487\" id=\"i8ad8f5ae-bc30-4aa4-8cc6-882836bcbf9e\" stroke=\"#808080\" stroke-width=\"1\" stroke-opacity=\"1\" stroke-linecap=\"butt\" opacity=\"0\"></line><line x1=\"3542.570739940423\" y1=\"1722.9151041825487\" x2=\"3532.1231276640674\" y2=\"1722.9151041825487\" id=\"i0ffde522-cb49-49e2-a142-5250b5616e7f\" stroke=\"#808080\" stroke-width=\"1\" stroke-opacity=\"1\" stroke-linecap=\"butt\" opacity=\"0\"></line><line x1=\"3548.13703065156\" y1=\"1722.9151041825487\" x2=\"3537.5565920704507\" y2=\"1722.9151041825487\" id=\"ibb38db2f-ea2c-4ec0-ab4b-3f9636a86eaf\" stroke=\"#808080\" stroke-width=\"1\" stroke-opacity=\"1\" stroke-linecap=\"butt\" opacity=\"0\"></line><line x1=\"3553.570496019172\" y1=\"1722.9151041825487\" x2=\"3543.4236494888355\" y2=\"1722.9151041825487\" id=\"id39667ec-e60d-4280-ad48-22e5ebaf90c1\" stroke=\"#808080\" stroke-width=\"1\" stroke-opacity=\"1\" stroke-linecap=\"butt\" opacity=\"0\"></line><line x1=\"3559.4375721433867\" y1=\"1722.9151041825487\" x2=\"3548.6223958706014\" y2=\"1722.9151041825487\" id=\"i026c52f0-e431-4517-82ec-b7c0b0d4a4f9\" stroke=\"#808080\" stroke-width=\"1\" stroke-opacity=\"1\" stroke-linecap=\"butt\" opacity=\"0\"></line><line x1=\"3564.636298873028\" y1=\"1722.9151041825487\" x2=\"3554.422917753395\" y2=\"1722.9151041825487\" id=\"ibb043b57-acad-424e-8884-926a33cb8d90\" stroke=\"#808080\" stroke-width=\"1\" stroke-opacity=\"1\" stroke-linecap=\"butt\" opacity=\"0\"></line><line x1=\"3570.4368403122135\" y1=\"1722.9151041825487\" x2=\"3559.9224299258303\" y2=\"1722.9151041825487\" id=\"i30676c0f-4aa3-4e1c-a10e-56cc5ad573fa\" stroke=\"#808080\" stroke-width=\"1\" stroke-opacity=\"1\" stroke-linecap=\"butt\" opacity=\"0\"></line><line x1=\"3575.9363524286878\" y1=\"1722.9151041825487\" x2=\"3565.4238934006203\" y2=\"1722.9151041825487\" id=\"i7011346b-7c03-4156-b1d0-4ed596a330a6\" stroke=\"#808080\" stroke-width=\"1\" stroke-opacity=\"1\" stroke-linecap=\"butt\" opacity=\"0\"></line><line x1=\"3581.4378160871343\" y1=\"1722.9151041825487\" x2=\"3570.5568359982767\" y2=\"1722.9151041825487\" id=\"i1c97b11b-b948-49ee-901e-aa3512393f0b\" stroke=\"#808080\" stroke-width=\"1\" stroke-opacity=\"1\" stroke-linecap=\"butt\" opacity=\"0\"></line><line x1=\"3586.5707399485923\" y1=\"1722.9151041825487\" x2=\"3576.5229551462207\" y2=\"1722.9151041825487\" id=\"i11ee05f1-b89a-4825-937a-cb80563a5a4a\" stroke=\"#808080\" stroke-width=\"1\" stroke-opacity=\"1\" stroke-linecap=\"butt\" opacity=\"0\"></line><line x1=\"3592.536892976262\" y1=\"1722.9151041825487\" x2=\"3582.021979524569\" y2=\"1722.9151041825487\" id=\"iaef11316-079c-4caf-8e51-cfe9b50a878c\" stroke=\"#808080\" stroke-width=\"1\" stroke-opacity=\"1\" stroke-linecap=\"butt\" opacity=\"0\"></line><line x1=\"3598.0359171813097\" y1=\"1722.9151041825487\" x2=\"3587.0556163418078\" y2=\"1722.9151041825487\" id=\"i13f23570-7771-4d53-9992-35063cbd77ac\" stroke=\"#808080\" stroke-width=\"1\" stroke-opacity=\"1\" stroke-linecap=\"butt\" opacity=\"0\"></line><line x1=\"3603.0695203188384\" y1=\"1722.9151041825487\" x2=\"3592.6219080174924\" y2=\"1722.9151041825487\" id=\"i0b636a46-ee4d-4ceb-a26c-48dec7ceb498\" stroke=\"#808080\" stroke-width=\"1\" stroke-opacity=\"1\" stroke-linecap=\"butt\" opacity=\"0\"></line><line x1=\"3608.6358110114707\" y1=\"1722.9151041825487\" x2=\"3598.0561042100194\" y2=\"1722.9151041825487\" id=\"i7a750f38-04fb-4986-bbe0-a61718c2ba13\" stroke=\"#808080\" stroke-width=\"1\" stroke-opacity=\"1\" stroke-linecap=\"butt\" opacity=\"0\"></line><line x1=\"3614.070008165114\" y1=\"1722.9151041825487\" x2=\"3603.6214201557245\" y2=\"1722.9151041825487\" id=\"ia8eeb766-4c4c-4bed-8e67-4f755d36cb77\" stroke=\"#808080\" stroke-width=\"1\" stroke-opacity=\"1\" stroke-linecap=\"butt\" opacity=\"0\"></line><line x1=\"3619.6353231585736\" y1=\"1722.9151041825487\" x2=\"3609.123371591871\" y2=\"1722.9151041825487\" id=\"i60b37958-3421-41cc-9e5e-d8e4c06e127c\" stroke=\"#808080\" stroke-width=\"1\" stroke-opacity=\"1\" stroke-linecap=\"butt\" opacity=\"0\"></line><line x1=\"3625.13727458109\" y1=\"1722.9151041825487\" x2=\"3614.923161657055\" y2=\"1722.9151041825487\" id=\"if1256ff2-a5a5-4296-8dac-7880279c08fc\" stroke=\"#808080\" stroke-width=\"1\" stroke-opacity=\"1\" stroke-linecap=\"butt\" opacity=\"0\"></line><line x1=\"3630.9370842640956\" y1=\"1722.9151041825487\" x2=\"3620.057079936993\" y2=\"1722.9151041825487\" id=\"i62e43e15-da50-440d-b812-4252a8b83bd9\" stroke=\"#808080\" stroke-width=\"1\" stroke-opacity=\"1\" stroke-linecap=\"butt\" opacity=\"0\"></line><line x1=\"3636.0709838671232\" y1=\"1722.9151041825487\" x2=\"3626.022223426532\" y2=\"1722.9151041825487\" id=\"iba157ef5-16d4-42a6-8389-7c5ae82a9f6f\" stroke=\"#808080\" stroke-width=\"1\" stroke-opacity=\"1\" stroke-linecap=\"butt\" opacity=\"0\"></line><line x1=\"3642.036161133504\" y1=\"1722.9151041825487\" x2=\"3631.4231616613583\" y2=\"1722.9151041825487\" id=\"i9c65429b-813f-4375-9fe7-b6fa0dea23a5\" stroke=\"#808080\" stroke-width=\"1\" stroke-opacity=\"1\" stroke-linecap=\"butt\" opacity=\"0\"></line><line x1=\"3647.4370842597923\" y1=\"1722.9151041825487\" x2=\"3637.0217356148614\" y2=\"1722.9151041825487\" id=\"i293a3845-2dd3-41ff-9422-1d2872535afe\" stroke=\"#808080\" stroke-width=\"1\" stroke-opacity=\"1\" stroke-linecap=\"butt\" opacity=\"0\"></line><line x1=\"3644.6298584116666\" y1=\"1714.572285768642\" x2=\"3644.6298584116666\" y2=\"1725.092044135299\" id=\"i2d52aabe-0c6f-4afd-9445-d92cb1d7578d\" stroke=\"#808080\" stroke-width=\"1\" stroke-opacity=\"1\" stroke-linecap=\"butt\" opacity=\"0\"></line><line x1=\"3641.832363611787\" y1=\"1709.7159882983506\" x2=\"3645.4066803984583\" y2=\"1719.5530321951255\" id=\"i0c4d4320-7b1c-42ed-9a30-975350aed5a1\" stroke=\"#808080\" stroke-width=\"1\" stroke-opacity=\"1\" stroke-linecap=\"butt\" opacity=\"0\"></line><line x1=\"3645.621304583562\" y1=\"1704.5558638166888\" x2=\"3642.039218555417\" y2=\"1714.4142884404193\" id=\"ida259d6a-1c84-4930-b968-9581983c8f3a\" stroke=\"#808080\" stroke-width=\"1\" stroke-opacity=\"1\" stroke-linecap=\"butt\" opacity=\"0\"></line><line x1=\"3644.6298590072765\" y1=\"1698.9458029678954\" x2=\"3644.6298585402237\" y2=\"1709.4566424291918\" id=\"i3121e527-85c7-44cf-9bd4-6a2e1be7efc8\" stroke=\"#808080\" stroke-width=\"1\" stroke-opacity=\"1\" stroke-linecap=\"butt\" opacity=\"0\"></line><line x1=\"3641.2862231899235\" y1=\"1694.3058134799037\" x2=\"3645.6215698576134\" y2=\"1704.002611577993\" id=\"i5fda42b2-8cd5-479d-b9fd-a09193dddb72\" stroke=\"#808080\" stroke-width=\"1\" stroke-opacity=\"1\" stroke-linecap=\"butt\" opacity=\"0\"></line><line x1=\"3644.4493679043335\" y1=\"1688.703844292205\" x2=\"3641.873146096524\" y2=\"1699.0822615016712\" id=\"i4a53a288-e5cc-4cc0-9776-78223b171882\" stroke=\"#808080\" stroke-width=\"1\" stroke-opacity=\"1\" stroke-linecap=\"butt\" opacity=\"0\"></line><line x1=\"3650.152960546771\" y1=\"1686.588567268383\" x2=\"3641.794570393953\" y2=\"1693.1258267108865\" id=\"i5d75653e-9774-4d2c-b990-c2909d1ce299\" stroke=\"#808080\" stroke-width=\"1\" stroke-opacity=\"1\" stroke-linecap=\"butt\" opacity=\"0\"></line><line x1=\"3655.920738081063\" y1=\"1688.2880335003256\" x2=\"3645.304655195308\" y2=\"1688.2880330285966\" id=\"ic23d4dd0-bbe5-4c4c-9e31-3a6d1b976517\" stroke=\"#808080\" stroke-width=\"1\" stroke-opacity=\"1\" stroke-linecap=\"butt\" opacity=\"0\"></line><line x1=\"3659.479593150435\" y1=\"1693.058913269274\" x2=\"3651.3462624096483\" y2=\"1686.6976760035623\" id=\"i7bafc0ea-4b20-4a09-ac19-ef547771892b\" stroke=\"#808080\" stroke-width=\"1\" stroke-opacity=\"1\" stroke-linecap=\"butt\" opacity=\"0\"></line><line x1=\"3659.5018885104555\" y1=\"1699.1439658892857\" x2=\"3656.924566042319\" y2=\"1688.761110677391\" id=\"i82d3104f-087b-47c3-a7a4-e53bbb494098\" stroke=\"#808080\" stroke-width=\"1\" stroke-opacity=\"1\" stroke-linecap=\"butt\" opacity=\"0\"></line><line x1=\"3655.7806113113047\" y1=\"1703.9076344108332\" x2=\"3660.187236155955\" y2=\"1694.0514119455006\" id=\"ic50655f5-8c35-4350-8438-5e427295f750\" stroke=\"#808080\" stroke-width=\"1\" stroke-opacity=\"1\" stroke-linecap=\"butt\" opacity=\"0\"></line><line x1=\"3656.7298585400117\" y1=\"1709.4614110404395\" x2=\"3656.7298590074606\" y2=\"1698.941663433308\" id=\"i2df896f9-3771-4a20-b683-a5d4628a4ad2\" stroke=\"#808080\" stroke-width=\"1\" stroke-opacity=\"1\" stroke-linecap=\"butt\" opacity=\"0\"></line><line x1=\"3656.729858466176\" y1=\"1714.9616548464876\" x2=\"3656.7298585969374\" y2=\"1709.076189848606\" id=\"i74878ff3-3995-4138-91de-e5ed0cfc11e0\" stroke=\"#808080\" stroke-width=\"1\" stroke-opacity=\"1\" stroke-linecap=\"butt\" opacity=\"0\"></line><line x1=\"3656.7298584116666\" y1=\"1725.08751062763\" x2=\"3656.7298584116666\" y2=\"1714.5764338246215\" id=\"iaad068ff-8b58-4afc-bbbd-5991fc494fe4\" stroke=\"#808080\" stroke-width=\"1\" stroke-opacity=\"1\" stroke-linecap=\"butt\" opacity=\"0\"></line><line x1=\"3665.03610848501\" y1=\"1722.9151041825487\" x2=\"3659.1566104283424\" y2=\"1722.9151041825487\" id=\"i8f7e10d3-46fc-41a9-b1f8-f8154be6fde4\" stroke=\"#808080\" stroke-width=\"1\" stroke-opacity=\"1\" stroke-linecap=\"butt\" opacity=\"0\"></line><line x1=\"3667.2298584116666\" y1=\"1714.5815936079948\" x2=\"3667.2298584116666\" y2=\"1725.0875201951133\" id=\"ie65097dd-41f2-4905-bcb6-3e5220d2581d\" stroke=\"#808080\" stroke-width=\"1\" stroke-opacity=\"1\" stroke-linecap=\"butt\" opacity=\"0\"></line><line x1=\"3667.2298584116666\" y1=\"1709.0761810527222\" x2=\"3667.2298584116666\" y2=\"1719.581614467934\" id=\"i88aae204-29dc-4f6b-b51c-2c55ed255043\" stroke=\"#808080\" stroke-width=\"1\" stroke-opacity=\"1\" stroke-linecap=\"butt\" opacity=\"0\"></line><line x1=\"3667.2298584116666\" y1=\"1703.581614430206\" x2=\"3667.2298584116666\" y2=\"1714.0873982187643\" id=\"if7febaeb-647a-4f91-8f1a-42a44c981bef\" stroke=\"#808080\" stroke-width=\"1\" stroke-opacity=\"1\" stroke-linecap=\"butt\" opacity=\"0\"></line><line x1=\"3667.2298584116666\" y1=\"1698.076059061946\" x2=\"3667.2298584116666\" y2=\"1708.5876421724945\" id=\"i2585e216-4a26-480e-b530-a33d43f67fc4\" stroke=\"#808080\" stroke-width=\"1\" stroke-opacity=\"1\" stroke-linecap=\"butt\" opacity=\"0\"></line><line x1=\"3667.2298584116666\" y1=\"1692.5763030424669\" x2=\"3667.2298584116666\" y2=\"1703.0817365241844\" id=\"i19f31475-bed1-4b22-b1e1-f8f41e44e82d\" stroke=\"#808080\" stroke-width=\"1\" stroke-opacity=\"1\" stroke-linecap=\"butt\" opacity=\"0\"></line><line x1=\"3667.2298584116666\" y1=\"1687.0817365137339\" x2=\"3667.2298584116666\" y2=\"1697.5819806682955\" id=\"i56fc0f83-37d9-424e-997c-6b403ac91133\" stroke=\"#808080\" stroke-width=\"1\" stroke-opacity=\"1\" stroke-linecap=\"butt\" opacity=\"0\"></line><line x1=\"3661.639126002701\" y1=\"1683.8505289912969\" x2=\"3668.991683831766\" y2=\"1691.8262531971066\" id=\"i1d4eb9f1-7b06-40e4-b179-f8efa3369647\" stroke=\"#808080\" stroke-width=\"1\" stroke-opacity=\"1\" stroke-linecap=\"butt\" opacity=\"0\"></line><line x1=\"3661.5159023221313\" y1=\"1677.927026162478\" x2=\"3664.088971364232\" y2=\"1688.0778285778745\" id=\"iee85a5ed-c6ec-41f1-b0df-66d41f03690a\" stroke=\"#808080\" stroke-width=\"1\" stroke-opacity=\"1\" stroke-linecap=\"butt\" opacity=\"0\"></line><line x1=\"3664.2477392282703\" y1=\"1672.5675626956381\" x2=\"3661.676438092798\" y2=\"1682.7113931244942\" id=\"i69e41446-99af-4dd6-897f-c452169d758e\" stroke=\"#808080\" stroke-width=\"1\" stroke-opacity=\"1\" stroke-linecap=\"butt\" opacity=\"0\"></line><line x1=\"3669.3124047657325\" y1=\"1669.09757724299\" x2=\"3661.9711970730277\" y2=\"1677.0609902451313\" id=\"i3edbad0b-d3c2-4901-b622-5700d3ca32d5\" stroke=\"#808080\" stroke-width=\"1\" stroke-opacity=\"1\" stroke-linecap=\"butt\" opacity=\"0\"></line><line x1=\"3667.2298574042293\" y1=\"1663.0231322029315\" x2=\"3667.2298580051533\" y2=\"1673.5289159777656\" id=\"ie2b3cccf-4853-436d-bb1e-a1ef11138b62\" stroke=\"#808080\" stroke-width=\"1\" stroke-opacity=\"1\" stroke-linecap=\"butt\" opacity=\"0\"></line><line x1=\"3664.883165567353\" y1=\"1657.9785415975102\" x2=\"3667.9190439638232\" y2=\"1668.170301170627\" id=\"i70e5da82-47e5-45e7-8033-fb51735bd54a\" stroke=\"#808080\" stroke-width=\"1\" stroke-opacity=\"1\" stroke-linecap=\"butt\" opacity=\"0\"></line><line x1=\"3668.074911674428\" y1=\"1652.5498873962779\" x2=\"3665.04056449886\" y2=\"1662.8290309374147\" id=\"ie4fbeb81-244a-4d22-9bc0-76766c47cdc1\" stroke=\"#808080\" stroke-width=\"1\" stroke-opacity=\"1\" stroke-linecap=\"butt\" opacity=\"0\"></line><line x1=\"3667.1965034510627\" y1=\"1647.122428348082\" x2=\"3667.2223817894383\" y2=\"1657.623006838869\" id=\"ieeb25966-2471-4c49-820e-cb499884dd4d\" stroke=\"#808080\" stroke-width=\"1\" stroke-opacity=\"1\" stroke-linecap=\"butt\" opacity=\"0\"></line><line x1=\"3664.481020999436\" y1=\"1642.0803039488796\" x2=\"3667.944305297543\" y2=\"1652.0991088348528\" id=\"i6223f659-e5e8-4e8a-99f3-31143e8133aa\" stroke=\"#808080\" stroke-width=\"1\" stroke-opacity=\"1\" stroke-linecap=\"butt\" opacity=\"0\"></line><line x1=\"3668.169254465582\" y1=\"1636.9794945641806\" x2=\"3664.6968841915027\" y2=\"1646.996206255145\" id=\"i2374614a-d028-4279-89a8-e2942a31c1a0\" stroke=\"#808080\" stroke-width=\"1\" stroke-opacity=\"1\" stroke-linecap=\"butt\" opacity=\"0\"></line><line x1=\"3667.235773586383\" y1=\"1631.4191479001695\" x2=\"3667.200680315334\" y2=\"1641.9292700203753\" id=\"i4ba86ab0-b9eb-47f3-a46e-2cccde9289cc\" stroke=\"#808080\" stroke-width=\"1\" stroke-opacity=\"1\" stroke-linecap=\"butt\" opacity=\"0\"></line><line x1=\"3664.454472972499\" y1=\"1626.5439933185783\" x2=\"3668.0549903801293\" y2=\"1636.5571825921472\" id=\"ie3a0f791-b662-4705-a02a-1cd1140ec77c\" stroke=\"#808080\" stroke-width=\"1\" stroke-opacity=\"1\" stroke-linecap=\"butt\" opacity=\"0\"></line><line x1=\"3668.3164542193226\" y1=\"1621.2448480514468\" x2=\"3664.610676551245\" y2=\"1631.3385613129467\" id=\"if1e36d4a-b3e7-4505-b3bf-c857a7b87086\" stroke=\"#808080\" stroke-width=\"1\" stroke-opacity=\"1\" stroke-linecap=\"butt\" opacity=\"0\"></line><line x1=\"3667.287964486244\" y1=\"1615.7886165421855\" x2=\"3667.2528691199927\" y2=\"1626.2992262805224\" id=\"ia8d8c611-3d42-4be5-a02c-2a77f33351ec\" stroke=\"#808080\" stroke-width=\"1\" stroke-opacity=\"1\" stroke-linecap=\"butt\" opacity=\"0\"></line><line x1=\"3667.30636032571\" y1=\"1610.2792997837707\" x2=\"3667.271235376146\" y2=\"1620.7987693428379\" id=\"ib1c9afcd-5d53-4407-89e8-cd333a41cc8f\" stroke=\"#808080\" stroke-width=\"1\" stroke-opacity=\"1\" stroke-linecap=\"butt\" opacity=\"0\"></line><line x1=\"3667.3247265823156\" y1=\"1604.778842710524\" x2=\"3667.2896334437187\" y2=\"1615.2887852950432\" id=\"i0353f37c-26c7-4e91-9773-9f91e06a2924\" stroke=\"#808080\" stroke-width=\"1\" stroke-opacity=\"1\" stroke-linecap=\"butt\" opacity=\"0\"></line><line x1=\"3667.3430596626467\" y1=\"1599.2883215036386\" x2=\"3667.3079784992296\" y2=\"1609.7946776764582\" id=\"i8198f765-b25b-4c92-aeec-fcdee8f5f3fc\" stroke=\"#808080\" stroke-width=\"1\" stroke-opacity=\"1\" stroke-linecap=\"butt\" opacity=\"0\"></line><line x1=\"3667.361440733598\" y1=\"1593.7834277248944\" x2=\"3667.326362278049\" y2=\"1604.288972925896\" id=\"ie5d26d6a-4e80-49ae-8330-541fe3905a6a\" stroke=\"#808080\" stroke-width=\"1\" stroke-opacity=\"1\" stroke-linecap=\"butt\" opacity=\"0\"></line><line x1=\"3667.3797885241956\" y1=\"1588.2885009830554\" x2=\"3667.3447086017236\" y2=\"1598.794485508537\" id=\"i73e360aa-2acc-4efb-89ef-45c3cd72a153\" stroke=\"#808080\" stroke-width=\"1\" stroke-opacity=\"1\" stroke-linecap=\"butt\" opacity=\"0\"></line><line x1=\"3667.398170775049\" y1=\"1582.78325383885\" x2=\"3667.3630727904742\" y2=\"1593.2946477312455\" id=\"i4c438be3-7655-43fd-8065-efff85568984\" stroke=\"#808080\" stroke-width=\"1\" stroke-opacity=\"1\" stroke-linecap=\"butt\" opacity=\"0\"></line><line x1=\"3667.4165350252147\" y1=\"1577.283397668592\" x2=\"3667.381456322843\" y2=\"1587.7890167896933\" id=\"i23b9db27-dd88-41fb-99eb-131bdc617700\" stroke=\"#808080\" stroke-width=\"1\" stroke-opacity=\"1\" stroke-linecap=\"butt\" opacity=\"0\"></line><line x1=\"3667.4348806954026\" y1=\"1571.789105961913\" x2=\"3667.3997874073434\" y2=\"1582.2990933086323\" id=\"ida650275-d1b9-4bca-8879-b9677ca136c6\" stroke=\"#808080\" stroke-width=\"1\" stroke-opacity=\"1\" stroke-linecap=\"butt\" opacity=\"0\"></line><line x1=\"3667.4532785329116\" y1=\"1566.279190815394\" x2=\"3667.418186394113\" y2=\"1576.788833973123\" id=\"i64ac8cb5-464a-485a-b98a-1a669bb38f06\" stroke=\"#808080\" stroke-width=\"1\" stroke-opacity=\"1\" stroke-linecap=\"butt\" opacity=\"0\"></line><line x1=\"3667.47161076669\" y1=\"1560.788923140174\" x2=\"3667.436530927104\" y2=\"1571.2948828424624\" id=\"i70d24427-64de-4378-86a1-32e746c4e901\" stroke=\"#808080\" stroke-width=\"1\" stroke-opacity=\"1\" stroke-linecap=\"butt\" opacity=\"0\"></line><line x1=\"3667.489993100859\" y1=\"1555.2836510440234\" x2=\"3667.4549156502176\" y2=\"1565.7888952881026\" id=\"i1cdc7820-7e71-4d7d-b954-f781428f88ea\" stroke=\"#808080\" stroke-width=\"1\" stroke-opacity=\"1\" stroke-linecap=\"butt\" opacity=\"0\"></line><line x1=\"3663.150912051129\" y1=\"1551.057887452644\" x2=\"3663.1175723340807\" y2=\"1551.0034879298212\" id=\"i0f20c83c-d3a2-4ec8-bb07-4bc28d68447f\" stroke=\"#808080\" stroke-width=\"1\" stroke-opacity=\"1\" stroke-linecap=\"butt\" opacity=\"1\"></line><line x1=\"3651.952319999743\" y1=\"1540.720756119486\" x2=\"3661.0447238637375\" y2=\"1545.3142779852626\" id=\"i69cc16d0-11ac-45cf-a4e7-e9d92c77d2db\" stroke=\"#808080\" stroke-width=\"1\" stroke-opacity=\"1\" stroke-linecap=\"butt\" opacity=\"0\"></line><line x1=\"3646.7557285015305\" y1=\"1538.095415557011\" x2=\"3656.4358577597154\" y2=\"1542.9858588408933\" id=\"ief88ab5f-c4e3-4681-9621-02885d8559cb\" stroke=\"#808080\" stroke-width=\"1\" stroke-opacity=\"1\" stroke-linecap=\"butt\" opacity=\"0\"></line><line x1=\"3642.133980843757\" y1=\"1535.7604885958192\" x2=\"3651.608257589129\" y2=\"1540.5469342974477\" id=\"i974e15b4-3a6c-4b7b-8a07-dd1f7e86470f\" stroke=\"#808080\" stroke-width=\"1\" stroke-opacity=\"1\" stroke-linecap=\"butt\" opacity=\"0\"></line><line x1=\"3637.3018734256043\" y1=\"1533.3192869713553\" x2=\"3646.3181656582674\" y2=\"1537.8743569108876\" id=\"ia61a124b-f43a-48c2-91d4-343795ebe13b\" stroke=\"#808080\" stroke-width=\"1\" stroke-opacity=\"1\" stroke-linecap=\"butt\" opacity=\"0\"></line><line x1=\"3631.3904685569873\" y1=\"1532.7131957654212\" x2=\"3642.2566776984263\" y2=\"1534.9574380426432\" id=\"i7c9dac31-7a58-405d-a788-3d77dfd4b9e5\" stroke=\"#808080\" stroke-width=\"1\" stroke-opacity=\"1\" stroke-linecap=\"butt\" opacity=\"0\"></line><line x1=\"3629.332502193801\" y1=\"1526.7839591806664\" x2=\"3635.464695478613\" y2=\"1535.1389292581293\" id=\"iaf0a89a1-282d-4a02-835a-4eccc2a7f4ce\" stroke=\"#808080\" stroke-width=\"1\" stroke-opacity=\"1\" stroke-linecap=\"butt\" opacity=\"0\"></line><line x1=\"3631.7503739515105\" y1=\"1520.652989949616\" x2=\"3630.6843299457214\" y2=\"1531.1912192962366\" id=\"i392c8dc2-6d68-4791-a95b-2689b3cd26d6\" stroke=\"#808080\" stroke-width=\"1\" stroke-opacity=\"1\" stroke-linecap=\"butt\" opacity=\"0\"></line><line x1=\"3637.714274136368\" y1=\"1517.9156058528486\" x2=\"3629.6736736602534\" y2=\"1525.1987517175571\" id=\"i3e8f4164-fb6d-4f8e-9df1-fc70132fb87e\" stroke=\"#808080\" stroke-width=\"1\" stroke-opacity=\"1\" stroke-linecap=\"butt\" opacity=\"0\"></line><line x1=\"3643.448243650371\" y1=\"1519.960148820761\" x2=\"3632.811510872644\" y2=\"1519.9818146730454\" id=\"i6eefa495-acac-4821-9d8a-90160b8f7b55\" stroke=\"#808080\" stroke-width=\"1\" stroke-opacity=\"1\" stroke-linecap=\"butt\" opacity=\"0\"></line><line x1=\"3646.6054154033727\" y1=\"1525.1663597820998\" x2=\"3638.6973652377424\" y2=\"1518.061709649456\" id=\"i455b6ea6-a36f-432b-a5a8-06d765092001\" stroke=\"#808080\" stroke-width=\"1\" stroke-opacity=\"1\" stroke-linecap=\"butt\" opacity=\"0\"></line><line x1=\"3651.828541549508\" y1=\"1527.1017322894375\" x2=\"3642.68172920167\" y2=\"1522.4807230216531\" id=\"i8fce35f4-aad6-4e83-94be-2fa829ef2399\" stroke=\"#808080\" stroke-width=\"1\" stroke-opacity=\"1\" stroke-linecap=\"butt\" opacity=\"0\"></line><line x1=\"3656.983597417096\" y1=\"1529.7060888711808\" x2=\"3647.66650164909\" y2=\"1524.9990516810108\" id=\"i923a8a9a-8bee-4b87-b6b3-960d45906d37\" stroke=\"#808080\" stroke-width=\"1\" stroke-opacity=\"1\" stroke-linecap=\"butt\" opacity=\"0\"></line><line x1=\"3661.972885356845\" y1=\"1532.2266987768462\" x2=\"3652.265582500466\" y2=\"1527.3225272733043\" id=\"i040f892e-9e9f-4c17-bfbd-000eb5bdcdfa\" stroke=\"#808080\" stroke-width=\"1\" stroke-opacity=\"1\" stroke-linecap=\"butt\" opacity=\"0\"></line><line x1=\"3666.556469261807\" y1=\"1534.5423452446016\" x2=\"3657.48442051399\" y2=\"1529.9591068717978\" id=\"i4ff3e01f-ac41-45ea-8740-4eccba03db63\" stroke=\"#808080\" stroke-width=\"1\" stroke-opacity=\"1\" stroke-linecap=\"butt\" opacity=\"0\"></line><line x1=\"3671.973425213006\" y1=\"1529.4979392659768\" x2=\"3662.295681589634\" y2=\"1534.6217800143738\" id=\"i2c933dd1-3960-4186-b67e-dbe8e80544b4\" stroke=\"#808080\" stroke-width=\"1\" stroke-opacity=\"1\" stroke-linecap=\"butt\" opacity=\"0\"></line><line x1=\"3677.215523270569\" y1=\"1530.045818178111\" x2=\"3666.7322017675733\" y2=\"1531.203149455078\" id=\"i339bce98-e1eb-4037-9d75-c45aa3da923f\" stroke=\"#808080\" stroke-width=\"1\" stroke-opacity=\"1\" stroke-linecap=\"butt\" opacity=\"0\"></line><line x1=\"3682.2957240635374\" y1=\"1532.393901349863\" x2=\"3672.4634090523323\" y2=\"1529.7042306498515\" id=\"i19a474e0-5596-4212-8351-cc1abefd07d2\" stroke=\"#808080\" stroke-width=\"1\" stroke-opacity=\"1\" stroke-linecap=\"butt\" opacity=\"0\"></line><line x1=\"3686.4344575539008\" y1=\"1536.599966483291\" x2=\"3677.7635686010185\" y2=\"1530.0901031266474\" id=\"id30c685b-f589-41f9-9693-a96aff73a32d\" stroke=\"#808080\" stroke-width=\"1\" stroke-opacity=\"1\" stroke-linecap=\"butt\" opacity=\"0\"></line><line x1=\"3688.3799795179184\" y1=\"1541.5969288942206\" x2=\"3682.8751234083516\" y2=\"1532.6148027071793\" id=\"ic9e45d3d-2e8d-44b5-a7e4-a20fa2ef09ca\" stroke=\"#808080\" stroke-width=\"1\" stroke-opacity=\"1\" stroke-linecap=\"butt\" opacity=\"0\"></line><line x1=\"3688.540006139088\" y1=\"1547.2542029956867\" x2=\"3686.7304832558348\" y2=\"1536.8901538164844\" id=\"i12184961-5308-4816-8afd-4ce9acbc908d\" stroke=\"#808080\" stroke-width=\"1\" stroke-opacity=\"1\" stroke-linecap=\"butt\" opacity=\"0\"></line><line x1=\"3686.6074445135073\" y1=\"1552.6085673063744\" x2=\"3688.73999497773\" y2=\"1542.3065325471744\" id=\"i3e858a79-9c27-4b30-b7f4-c252cdb24f68\" stroke=\"#808080\" stroke-width=\"1\" stroke-opacity=\"1\" stroke-linecap=\"butt\" opacity=\"0\"></line><line x1=\"3682.794367232584\" y1=\"1556.9353848853443\" x2=\"3688.5799850526723\" y2=\"1548.125683417202\" id=\"i39ef7af4-ab8c-410f-b16d-999ecbfc0a05\" stroke=\"#808080\" stroke-width=\"1\" stroke-opacity=\"1\" stroke-linecap=\"butt\" opacity=\"0\"></line><line x1=\"3677.616676282395\" y1=\"1559.5432947187594\" x2=\"3686.4842547298567\" y2=\"1553.309486145253\" id=\"i921f9a45-9744-4218-90cc-5c6047553797\" stroke=\"#808080\" stroke-width=\"1\" stroke-opacity=\"1\" stroke-linecap=\"butt\" opacity=\"0\"></line><line x1=\"3679.5548288510586\" y1=\"1565.8350916642323\" x2=\"3679.58993956993\" y2=\"1555.3198840142118\" id=\"i5516273b-cca5-4ce7-84f3-02e871d52388\" stroke=\"#808080\" stroke-width=\"1\" stroke-opacity=\"1\" stroke-linecap=\"butt\" opacity=\"0\"></line><line x1=\"3679.536448313813\" y1=\"1571.3398256050543\" x2=\"3679.5715441994807\" y2=\"1560.829060308222\" id=\"i8efe7150-296f-48f8-869a-97ec872c70b7\" stroke=\"#808080\" stroke-width=\"1\" stroke-opacity=\"1\" stroke-linecap=\"butt\" opacity=\"0\"></line><line x1=\"3679.5181179480287\" y1=\"1576.8295338400549\" x2=\"3679.553196772754\" y2=\"1566.3238780754325\" id=\"id214755f-6c07-405b-8ee6-b3367da3b077\" stroke=\"#808080\" stroke-width=\"1\" stroke-opacity=\"1\" stroke-linecap=\"butt\" opacity=\"0\"></line><line x1=\"3679.4997346237474\" y1=\"1582.3351024620856\" x2=\"3679.5348149434435\" y2=\"1571.8289989731295\" id=\"ibe5bf7c4-75a3-4f67-8cfa-83a594933894\" stroke=\"#808080\" stroke-width=\"1\" stroke-opacity=\"1\" stroke-linecap=\"butt\" opacity=\"0\"></line><line x1=\"3679.481388691889\" y1=\"1587.8294725354765\" x2=\"3679.5164809793805\" y2=\"1577.319784846186\" id=\"ie84f591e-a073-4dc7-839c-acb3bda964bf\" stroke=\"#808080\" stroke-width=\"1\" stroke-opacity=\"1\" stroke-linecap=\"butt\" opacity=\"0\"></line><line x1=\"3679.4629898868116\" y1=\"1593.3396774564042\" x2=\"3679.4981175726225\" y2=\"1582.81938842677\" id=\"iab148704-e629-44f9-9346-5c470a1ed423\" stroke=\"#808080\" stroke-width=\"1\" stroke-opacity=\"1\" stroke-linecap=\"butt\" opacity=\"0\"></line><line x1=\"3679.444626480001\" y1=\"1598.839281052844\" x2=\"3679.4797205666314\" y2=\"1588.3290545445275\" id=\"i62c62d80-5320-45c9-b845-3bd882d45bfa\" stroke=\"#808080\" stroke-width=\"1\" stroke-opacity=\"1\" stroke-linecap=\"butt\" opacity=\"0\"></line><line x1=\"3679.426296193974\" y1=\"1604.32896540162\" x2=\"3679.461355123365\" y2=\"1593.8292680329262\" id=\"ifb0bf415-7ef9-485c-9dc6-0c1f3fbfaf96\" stroke=\"#808080\" stroke-width=\"1\" stroke-opacity=\"1\" stroke-linecap=\"butt\" opacity=\"0\"></line><line x1=\"3679.407930750771\" y1=\"1609.829178871078\" x2=\"3679.442990495322\" y2=\"1599.329237372867\" id=\"idb9210c3-7a1a-4ddd-9650-ab3ed50078fd\" stroke=\"#808080\" stroke-width=\"1\" stroke-opacity=\"1\" stroke-linecap=\"butt\" opacity=\"0\"></line><line x1=\"3679.389566122727\" y1=\"1615.3291482110453\" x2=\"3679.4246448422523\" y2=\"1604.823523952747\" id=\"i99006c9e-59b4-4ff5-8cb3-6ec939ad5ff2\" stroke=\"#808080\" stroke-width=\"1\" stroke-opacity=\"1\" stroke-linecap=\"butt\" opacity=\"0\"></line><line x1=\"3679.3711825711694\" y1=\"1620.8347848995309\" x2=\"3679.406280214158\" y2=\"1610.323493307812\" id=\"i04f29751-75ec-4b3d-9add-72c218a985a5\" stroke=\"#808080\" stroke-width=\"1\" stroke-opacity=\"1\" stroke-linecap=\"butt\" opacity=\"0\"></line><line x1=\"3679.35281794318\" y1=\"1626.3347542230615\" x2=\"3679.387897511601\" y2=\"1615.8288757314906\" id=\"i04462712-64f3-4dd9-9d14-3c90ec304a6d\" stroke=\"#808080\" stroke-width=\"1\" stroke-opacity=\"1\" stroke-linecap=\"butt\" opacity=\"0\"></line><line x1=\"3681.95331305433\" y1=\"1631.374328578663\" x2=\"3678.3702930334866\" y2=\"1621.4098037252743\" id=\"i998dcec7-3982-471e-acd2-e8e0a57f5d5e\" stroke=\"#808080\" stroke-width=\"1\" stroke-opacity=\"1\" stroke-linecap=\"butt\" opacity=\"0\"></line><line x1=\"3678.534225345511\" y1=\"1636.4502822052743\" x2=\"3682.2274297950985\" y2=\"1626.3908190259763\" id=\"i2a4c65ac-6fa7-4081-a9b6-af86040c7eca\" stroke=\"#808080\" stroke-width=\"1\" stroke-opacity=\"1\" stroke-linecap=\"butt\" opacity=\"0\"></line><line x1=\"3679.3006271136555\" y1=\"1641.9654043275364\" x2=\"3679.335707030047\" y2=\"1631.4592818079982\" id=\"i2f36a4e1-8fb1-494a-96fa-4aa4b769142c\" stroke=\"#808080\" stroke-width=\"1\" stroke-opacity=\"1\" stroke-linecap=\"butt\" opacity=\"0\"></line><line x1=\"3681.9181387746617\" y1=\"1646.9985919541489\" x2=\"3678.3537860484516\" y2=\"1637.1591844342747\" id=\"i6793b801-dcfd-4fbb-8413-874567a5e3d0\" stroke=\"#808080\" stroke-width=\"1\" stroke-opacity=\"1\" stroke-linecap=\"butt\" opacity=\"0\"></line><line x1=\"3678.5641643953318\" y1=\"1651.961443306454\" x2=\"3682.134558318476\" y2=\"1642.1322103986909\" id=\"ia8306ffa-17ff-4e73-b8ff-f24d57ee6c0f\" stroke=\"#808080\" stroke-width=\"1\" stroke-opacity=\"1\" stroke-linecap=\"butt\" opacity=\"0\"></line><line x1=\"3679.322345157856\" y1=\"1657.5932329396423\" x2=\"3679.296465136999\" y2=\"1647.091971753568\" id=\"i11047e5a-7d84-4348-ac7c-94940104efb9\" stroke=\"#808080\" stroke-width=\"1\" stroke-opacity=\"1\" stroke-linecap=\"butt\" opacity=\"0\"></line><line x1=\"3681.4512969834545\" y1=\"1662.789426321375\" x2=\"3678.5080028952675\" y2=\"1652.635156410799\" id=\"i9906dc70-e3fb-487a-a9ee-2a85ee8a2594\" stroke=\"#808080\" stroke-width=\"1\" stroke-opacity=\"1\" stroke-linecap=\"butt\" opacity=\"0\"></line><line x1=\"3678.7119001143883\" y1=\"1668.0083816889646\" x2=\"3681.6328013384327\" y2=\"1657.837691181159\" id=\"i88c6aae6-0901-4dd8-808f-c0e08ccb480d\" stroke=\"#808080\" stroke-width=\"1\" stroke-opacity=\"1\" stroke-linecap=\"butt\" opacity=\"0\"></line><line x1=\"3679.3298580054175\" y1=\"1673.5335348685844\" x2=\"3679.3298574042137\" y2=\"1663.0228603495736\" id=\"i17779a9f-1fb9-477b-b4c0-1a7f195c8dd0\" stroke=\"#808080\" stroke-width=\"1\" stroke-opacity=\"1\" stroke-linecap=\"butt\" opacity=\"0\"></line><line x1=\"3684.556832590807\" y1=\"1677.026618139972\" x2=\"3677.6032681532383\" y2=\"1669.4837028364723\" id=\"ie7f98483-32d5-477e-ae1b-cd8d51dbb025\" stroke=\"#808080\" stroke-width=\"1\" stroke-opacity=\"1\" stroke-linecap=\"butt\" opacity=\"0\"></line><line x1=\"3684.933508081427\" y1=\"1682.9095517529247\" x2=\"3682.3080065265626\" y2=\"1672.5519010148057\" id=\"i5b23303c-3096-417a-ad2c-ec076dd226bb\" stroke=\"#808080\" stroke-width=\"1\" stroke-opacity=\"1\" stroke-linecap=\"butt\" opacity=\"0\"></line><line x1=\"3682.466619244187\" y1=\"1688.0941047065326\" x2=\"3685.060999052501\" y2=\"1677.8592273589886\" id=\"ibfd56d77-99d4-459a-86d0-a247f4562234\" stroke=\"#808080\" stroke-width=\"1\" stroke-opacity=\"1\" stroke-linecap=\"butt\" opacity=\"0\"></line><line x1=\"3677.7296775240397\" y1=\"1691.6509089484907\" x2=\"3684.8907057928295\" y2=\"1683.8829452800544\" id=\"iea3cfb3c-db03-4b74-aafa-64808bb5502e\" stroke=\"#808080\" stroke-width=\"1\" stroke-opacity=\"1\" stroke-linecap=\"butt\" opacity=\"0\"></line><line x1=\"3679.3298584116665\" y1=\"1697.5817833816536\" x2=\"3679.3298584116665\" y2=\"1687.081468809934\" id=\"i5f263878-2732-4ab9-bceb-a9e6f5f529a3\" stroke=\"#808080\" stroke-width=\"1\" stroke-opacity=\"1\" stroke-linecap=\"butt\" opacity=\"0\"></line><line x1=\"3679.3298584116665\" y1=\"1703.0820275075341\" x2=\"3679.3298584116665\" y2=\"1692.5720161424244\" id=\"i012d6555-604d-48c7-a4e9-b4e76264a81d\" stroke=\"#808080\" stroke-width=\"1\" stroke-opacity=\"1\" stroke-linecap=\"butt\" opacity=\"0\"></line><line x1=\"3679.3298584116665\" y1=\"1708.5920467063322\" x2=\"3679.3298584116665\" y2=\"1698.071894223442\" id=\"i9af1165b-f258-4c62-8a84-276be4d04daf\" stroke=\"#808080\" stroke-width=\"1\" stroke-opacity=\"1\" stroke-linecap=\"butt\" opacity=\"0\"></line><line x1=\"3679.3298584116665\" y1=\"1714.0919247910103\" x2=\"3679.3298584116665\" y2=\"1703.5819570767608\" id=\"id9b62a27-3fff-4364-a209-bebc05e6f458\" stroke=\"#808080\" stroke-width=\"1\" stroke-opacity=\"1\" stroke-linecap=\"butt\" opacity=\"0\"></line><line x1=\"3679.3298584116665\" y1=\"1719.5825157689912\" x2=\"3679.3298584116665\" y2=\"1709.071795702982\" id=\"i97e12eb8-f422-429f-8cea-0a3116d3b757\" stroke=\"#808080\" stroke-width=\"1\" stroke-opacity=\"1\" stroke-linecap=\"butt\" opacity=\"0\"></line><line x1=\"3679.3298584116665\" y1=\"1725.0917774451375\" x2=\"3679.3298584116665\" y2=\"1714.5814923721348\" id=\"ia67a9633-b0d4-4448-87e1-93f81cebd057\" stroke=\"#808080\" stroke-width=\"1\" stroke-opacity=\"1\" stroke-linecap=\"butt\" opacity=\"0\"></line><line x1=\"2804.4050488566495\" y1=\"1722.9151041825487\" x2=\"2804.5050488566494\" y2=\"1722.9151041825487\" id=\"if2438aaa-a1b7-4dbb-b57d-4829e367afb5\" stroke=\"#000000\" stroke-width=\"2\" stroke-opacity=\"1\" stroke-linecap=\"round\" opacity=\"1\"></line><line x1=\"2804.4050488566495\" y1=\"1717.4151041825487\" x2=\"2804.5050488566494\" y2=\"1717.4151041825487\" id=\"i067df373-cc6c-4d55-bccc-38b4f10a0472\" stroke=\"#000000\" stroke-width=\"2\" stroke-opacity=\"1\" stroke-linecap=\"round\" opacity=\"1\"></line><line x1=\"2804.4050488566495\" y1=\"1711.9151041825487\" x2=\"2804.5050488566494\" y2=\"1711.9151041825487\" id=\"i0216e92f-6337-40d5-9c5b-082054556d37\" stroke=\"#000000\" stroke-width=\"2\" stroke-opacity=\"1\" stroke-linecap=\"round\" opacity=\"1\"></line><line x1=\"2844.0050488566494\" y1=\"1722.9151041825487\" x2=\"2844.1050488566493\" y2=\"1722.9151041825487\" id=\"i719fd243-ed6b-424a-8523-2fc0f515eb27\" stroke=\"#000000\" stroke-width=\"2\" stroke-opacity=\"1\" stroke-linecap=\"round\" opacity=\"1\"></line><line x1=\"2844.0050488566494\" y1=\"1717.4151041825487\" x2=\"2844.1050488566493\" y2=\"1717.4151041825487\" id=\"i487a609d-5609-439a-8d71-1f30e157a838\" stroke=\"#000000\" stroke-width=\"2\" stroke-opacity=\"1\" stroke-linecap=\"round\" opacity=\"1\"></line><line x1=\"2844.0050488566494\" y1=\"1711.9151041825487\" x2=\"2844.1050488566493\" y2=\"1711.9151041825487\" id=\"i0532e1b5-84b6-4806-8906-3fbfb5500000\" stroke=\"#000000\" stroke-width=\"2\" stroke-opacity=\"1\" stroke-linecap=\"round\" opacity=\"1\"></line><line x1=\"2844.0050490817284\" y1=\"1701.7844683263033\" x2=\"2844.1050490817283\" y2=\"1701.784468330747\" id=\"i5bf5aa0f-004b-4d81-92ff-993fbb999f0b\" stroke=\"#000000\" stroke-width=\"2\" stroke-opacity=\"1\" stroke-linecap=\"round\" opacity=\"1\"></line><line x1=\"2844.0050493261224\" y1=\"1696.2844683263033\" x2=\"2844.1050493261228\" y2=\"1696.284468330747\" id=\"ie9446e00-b850-4f69-a08c-d34a6f850196\" stroke=\"#000000\" stroke-width=\"2\" stroke-opacity=\"1\" stroke-linecap=\"round\" opacity=\"1\"></line><line x1=\"2873.0223192500375\" y1=\"1722.9151041825487\" x2=\"2873.1223192500374\" y2=\"1722.9151041825487\" id=\"i358c4763-665a-4212-85ab-3019549bbec8\" stroke=\"#000000\" stroke-width=\"2\" stroke-opacity=\"1\" stroke-linecap=\"round\" opacity=\"1\"></line><line x1=\"2873.0223192500375\" y1=\"1728.4151041825487\" x2=\"2873.1223192500374\" y2=\"1728.4151041825487\" id=\"i68f1f0aa-b8bb-4157-a2ee-cdf33bd5bd39\" stroke=\"#000000\" stroke-width=\"2\" stroke-opacity=\"1\" stroke-linecap=\"round\" opacity=\"1\"></line><line x1=\"2873.0223192500375\" y1=\"1733.9151041825487\" x2=\"2873.1223192500374\" y2=\"1733.9151041825487\" id=\"ibbd81edc-78e6-4165-8736-2f7aec88d4b6\" stroke=\"#000000\" stroke-width=\"2\" stroke-opacity=\"1\" stroke-linecap=\"round\" opacity=\"1\"></line><line x1=\"2873.0223192500375\" y1=\"1739.4151041825487\" x2=\"2873.1223192500374\" y2=\"1739.4151041825487\" id=\"if3d17375-b84a-4758-9bfc-cfa18656675d\" stroke=\"#000000\" stroke-width=\"2\" stroke-opacity=\"1\" stroke-linecap=\"round\" opacity=\"1\"></line><line x1=\"2962.1223192500374\" y1=\"1722.9151041825487\" x2=\"2962.2223192500373\" y2=\"1722.9151041825487\" id=\"if4cfdf9a-bd3f-490b-8f07-9abd4dfc86fe\" stroke=\"#000000\" stroke-width=\"2\" stroke-opacity=\"1\" stroke-linecap=\"round\" opacity=\"1\"></line><line x1=\"2962.1223192500374\" y1=\"1717.4151041825487\" x2=\"2962.2223192500373\" y2=\"1717.4151041825487\" id=\"i145449d0-3077-4e5e-a4de-8adac1ae4f92\" stroke=\"#000000\" stroke-width=\"2\" stroke-opacity=\"1\" stroke-linecap=\"round\" opacity=\"1\"></line><line x1=\"2962.1223192500374\" y1=\"1711.9151041825487\" x2=\"2962.2223192500373\" y2=\"1711.9151041825487\" id=\"iaaa127be-0e71-4d43-9869-ac00987ae833\" stroke=\"#000000\" stroke-width=\"2\" stroke-opacity=\"1\" stroke-linecap=\"round\" opacity=\"1\"></line><line x1=\"2962.1223194751165\" y1=\"1701.7844683263033\" x2=\"2962.2223194751164\" y2=\"1701.784468330747\" id=\"idecb5a5b-610e-4702-9680-408d654ac5ba\" stroke=\"#000000\" stroke-width=\"2\" stroke-opacity=\"1\" stroke-linecap=\"round\" opacity=\"1\"></line><line x1=\"2962.1223197195104\" y1=\"1696.2844683263033\" x2=\"2962.2223197195103\" y2=\"1696.284468330747\" id=\"ie76d615c-fd55-4d6e-91a3-c48707edce32\" stroke=\"#000000\" stroke-width=\"2\" stroke-opacity=\"1\" stroke-linecap=\"round\" opacity=\"1\"></line><line x1=\"2987.8735626748876\" y1=\"1722.9151041825487\" x2=\"2987.9735626748875\" y2=\"1722.9151041825487\" id=\"ie5dfe6de-0bf3-4392-a2c9-f71db5980c58\" stroke=\"#000000\" stroke-width=\"2\" stroke-opacity=\"1\" stroke-linecap=\"round\" opacity=\"1\"></line><line x1=\"2987.8735626748876\" y1=\"1728.4151041825487\" x2=\"2987.9735626748875\" y2=\"1728.4151041825487\" id=\"ic1d5919f-da73-40ac-ad71-7550eb4ac541\" stroke=\"#000000\" stroke-width=\"2\" stroke-opacity=\"1\" stroke-linecap=\"round\" opacity=\"1\"></line><line x1=\"2987.8735626748876\" y1=\"1733.9151041825487\" x2=\"2987.9735626748875\" y2=\"1733.9151041825487\" id=\"i782b0509-1199-426e-acf4-f0890882ed05\" stroke=\"#000000\" stroke-width=\"2\" stroke-opacity=\"1\" stroke-linecap=\"round\" opacity=\"1\"></line><line x1=\"2987.8735626748876\" y1=\"1739.4151041825487\" x2=\"2987.9735626748875\" y2=\"1739.4151041825487\" id=\"ia8f521db-19ae-41a3-916f-2a9d9cd9ac8e\" stroke=\"#000000\" stroke-width=\"2\" stroke-opacity=\"1\" stroke-linecap=\"round\" opacity=\"1\"></line><line x1=\"2987.8735626748876\" y1=\"1744.9151041825487\" x2=\"2987.9735626748875\" y2=\"1744.9151041825487\" id=\"i681b70f3-b8e7-4102-b6d4-f4e79da0f41f\" stroke=\"#000000\" stroke-width=\"2\" stroke-opacity=\"1\" stroke-linecap=\"round\" opacity=\"1\"></line><line x1=\"3115.4735626748875\" y1=\"1722.9151041825487\" x2=\"3115.5735626748874\" y2=\"1722.9151041825487\" id=\"i366282f5-6df7-4e10-8fb9-d5af21d3bbf4\" stroke=\"#000000\" stroke-width=\"2\" stroke-opacity=\"1\" stroke-linecap=\"round\" opacity=\"1\"></line><line x1=\"3115.4735626748875\" y1=\"1717.4151041825487\" x2=\"3115.5735626748874\" y2=\"1717.4151041825487\" id=\"ide5b6ad9-3a76-4785-a442-4587f4602b3a\" stroke=\"#000000\" stroke-width=\"2\" stroke-opacity=\"1\" stroke-linecap=\"round\" opacity=\"1\"></line><line x1=\"3115.4735626748875\" y1=\"1711.9151041825487\" x2=\"3115.5735626748874\" y2=\"1711.9151041825487\" id=\"i41f74f51-e20d-4284-ae28-5ba97f732335\" stroke=\"#000000\" stroke-width=\"2\" stroke-opacity=\"1\" stroke-linecap=\"round\" opacity=\"1\"></line><line x1=\"3139.773088131799\" y1=\"1722.9151041825487\" x2=\"3139.873088131799\" y2=\"1722.9151041825487\" id=\"i0e21afdc-c439-447c-a05f-4767c9cfd239\" stroke=\"#000000\" stroke-width=\"2\" stroke-opacity=\"1\" stroke-linecap=\"round\" opacity=\"1\"></line><line x1=\"3139.773088131799\" y1=\"1728.4151041825487\" x2=\"3139.873088131799\" y2=\"1728.4151041825487\" id=\"i28884268-2644-4a82-824a-d40d7ce93628\" stroke=\"#000000\" stroke-width=\"2\" stroke-opacity=\"1\" stroke-linecap=\"round\" opacity=\"1\"></line><line x1=\"3139.773088131799\" y1=\"1733.9151041825487\" x2=\"3139.873088131799\" y2=\"1733.9151041825487\" id=\"ia1466305-a00f-4a82-8d45-98549cd6bb77\" stroke=\"#000000\" stroke-width=\"2\" stroke-opacity=\"1\" stroke-linecap=\"round\" opacity=\"1\"></line><line x1=\"3139.773088131799\" y1=\"1739.4151041825487\" x2=\"3139.873088131799\" y2=\"1739.4151041825487\" id=\"iecf133ea-fa7b-4204-8900-9e258057ab3b\" stroke=\"#000000\" stroke-width=\"2\" stroke-opacity=\"1\" stroke-linecap=\"round\" opacity=\"1\"></line><line x1=\"3139.773088131799\" y1=\"1744.9151041825487\" x2=\"3139.873088131799\" y2=\"1744.9151041825487\" id=\"i3373994d-aa10-4a0e-9c44-3720b77a2bb1\" stroke=\"#000000\" stroke-width=\"2\" stroke-opacity=\"1\" stroke-linecap=\"round\" opacity=\"1\"></line><line x1=\"3283.873088131799\" y1=\"1722.9151041825487\" x2=\"3283.973088131799\" y2=\"1722.9151041825487\" id=\"ib42e5461-e254-4aa0-84a9-43fe9646b7bd\" stroke=\"#000000\" stroke-width=\"2\" stroke-opacity=\"1\" stroke-linecap=\"round\" opacity=\"1\"></line><line x1=\"3283.873088131799\" y1=\"1717.4151041825487\" x2=\"3283.973088131799\" y2=\"1717.4151041825487\" id=\"i3a58c93e-18f2-4e80-87a0-db500ba22ac2\" stroke=\"#000000\" stroke-width=\"2\" stroke-opacity=\"1\" stroke-linecap=\"round\" opacity=\"1\"></line><line x1=\"3283.873088131799\" y1=\"1711.9151041825487\" x2=\"3283.973088131799\" y2=\"1711.9151041825487\" id=\"i56c073d3-5094-4daf-a546-ee1f88571d70\" stroke=\"#000000\" stroke-width=\"2\" stroke-opacity=\"1\" stroke-linecap=\"round\" opacity=\"1\"></line><line x1=\"3283.873088131799\" y1=\"1706.4151041825487\" x2=\"3283.973088131799\" y2=\"1706.4151041825487\" id=\"id46f199e-3239-4ce6-8340-c7fc04b203b4\" stroke=\"#000000\" stroke-width=\"2\" stroke-opacity=\"1\" stroke-linecap=\"round\" opacity=\"1\"></line><line x1=\"3283.873088131799\" y1=\"1700.9151041825487\" x2=\"3283.973088131799\" y2=\"1700.9151041825487\" id=\"i0e0c62ec-2d7b-4f1d-8279-5a6877152f90\" stroke=\"#000000\" stroke-width=\"2\" stroke-opacity=\"1\" stroke-linecap=\"round\" opacity=\"1\"></line><line x1=\"3273.7565423048627\" y1=\"1686.0312922022836\" x2=\"3273.7933417897384\" y2=\"1685.9383094193997\" id=\"i3564daf8-7a5c-40d6-a066-11837efccc7a\" stroke=\"#000000\" stroke-width=\"2\" stroke-opacity=\"1\" stroke-linecap=\"round\" opacity=\"1\"></line><line x1=\"3268.6424892462383\" y1=\"1684.0073205341087\" x2=\"3268.679288731114\" y2=\"1683.9143377512246\" id=\"i1aa4a9ec-3399-4430-87be-5c9ccfe76765\" stroke=\"#000000\" stroke-width=\"2\" stroke-opacity=\"1\" stroke-linecap=\"round\" opacity=\"1\"></line><line x1=\"3263.528436187614\" y1=\"1681.9833488659337\" x2=\"3263.56523567249\" y2=\"1681.8903660830497\" id=\"if1b091ea-a9c7-4339-8e46-c44302dce54c\" stroke=\"#000000\" stroke-width=\"2\" stroke-opacity=\"1\" stroke-linecap=\"round\" opacity=\"1\"></line><line x1=\"3258.4143831289894\" y1=\"1679.9593771977586\" x2=\"3258.4511826138655\" y2=\"1679.8663944148745\" id=\"i520a6eab-f70a-43ea-b8fc-bdcfa8136db9\" stroke=\"#000000\" stroke-width=\"2\" stroke-opacity=\"1\" stroke-linecap=\"round\" opacity=\"1\"></line><line x1=\"3253.3003300703654\" y1=\"1677.9354055295835\" x2=\"3253.337129555241\" y2=\"1677.8424227466996\" id=\"ie4590fe8-a16c-4c33-959c-c0693b8c5f11\" stroke=\"#000000\" stroke-width=\"2\" stroke-opacity=\"1\" stroke-linecap=\"round\" opacity=\"1\"></line><line x1=\"3248.186277011741\" y1=\"1675.9114338614086\" x2=\"3248.223076496617\" y2=\"1675.8184510785245\" id=\"ib2fb51e8-d3ce-4643-8e10-512182c74d34\" stroke=\"#000000\" stroke-width=\"2\" stroke-opacity=\"1\" stroke-linecap=\"round\" opacity=\"1\"></line><line x1=\"3290.914883759952\" y1=\"1681.6205967956075\" x2=\"3290.991375340288\" y2=\"1681.6850098233099\" id=\"ia72cd946-193e-463a-a71b-2c3ff59d9ca3\" stroke=\"#000000\" stroke-width=\"2\" stroke-opacity=\"1\" stroke-linecap=\"round\" opacity=\"1\"></line><line x1=\"3294.457600283568\" y1=\"1677.413559877146\" x2=\"3294.5340918639035\" y2=\"1677.477972904848\" id=\"i00dd42e1-12c9-46ed-b40b-3ca8a116c6cd\" stroke=\"#000000\" stroke-width=\"2\" stroke-opacity=\"1\" stroke-linecap=\"round\" opacity=\"1\"></line><line x1=\"3298.0003168071835\" y1=\"1673.2065229586842\" x2=\"3298.0768083875196\" y2=\"1673.2709359863866\" id=\"i6fa775c8-d601-4e57-8847-48e7383d61bd\" stroke=\"#000000\" stroke-width=\"2\" stroke-opacity=\"1\" stroke-linecap=\"round\" opacity=\"1\"></line><line x1=\"3301.5430333307995\" y1=\"1668.9994860402226\" x2=\"3301.6195249111356\" y2=\"1669.063899067925\" id=\"i38f62d47-6d6b-42dc-9650-e96714934479\" stroke=\"#000000\" stroke-width=\"2\" stroke-opacity=\"1\" stroke-linecap=\"round\" opacity=\"1\"></line><line x1=\"3305.085749854415\" y1=\"1664.792449121761\" x2=\"3305.162241434751\" y2=\"1664.8568621494633\" id=\"i94030d06-084c-46bd-8db8-15b4654f3f22\" stroke=\"#000000\" stroke-width=\"2\" stroke-opacity=\"1\" stroke-linecap=\"round\" opacity=\"1\"></line><line x1=\"3308.628466378031\" y1=\"1660.5854122032995\" x2=\"3308.704957958367\" y2=\"1660.6498252310014\" id=\"i5efcb365-2793-43a1-9f24-c7466ad78c78\" stroke=\"#000000\" stroke-width=\"2\" stroke-opacity=\"1\" stroke-linecap=\"round\" opacity=\"1\"></line><line x1=\"3312.171182901647\" y1=\"1656.3783752848378\" x2=\"3312.247674481983\" y2=\"1656.4427883125397\" id=\"ifec15593-a0d3-4703-a90d-e3c3e9fca194\" stroke=\"#000000\" stroke-width=\"2\" stroke-opacity=\"1\" stroke-linecap=\"round\" opacity=\"1\"></line><line x1=\"3372.973088131799\" y1=\"1722.9151041825487\" x2=\"3373.073088131799\" y2=\"1722.9151041825487\" id=\"i348a1b1a-8fc7-41f5-9ebc-e9fd00e51840\" stroke=\"#000000\" stroke-width=\"2\" stroke-opacity=\"1\" stroke-linecap=\"round\" opacity=\"1\"></line><line x1=\"3372.973088131799\" y1=\"1717.4151041825487\" x2=\"3373.073088131799\" y2=\"1717.4151041825487\" id=\"i77e61608-e260-4827-b13c-5e45691c8b8c\" stroke=\"#000000\" stroke-width=\"2\" stroke-opacity=\"1\" stroke-linecap=\"round\" opacity=\"1\"></line><line x1=\"3372.973088131799\" y1=\"1711.9151041825487\" x2=\"3373.073088131799\" y2=\"1711.9151041825487\" id=\"i77c324ea-3b63-408e-bcf0-1894ec95654a\" stroke=\"#000000\" stroke-width=\"2\" stroke-opacity=\"1\" stroke-linecap=\"round\" opacity=\"1\"></line><line x1=\"3372.973088131799\" y1=\"1706.4151041825487\" x2=\"3373.073088131799\" y2=\"1706.4151041825487\" id=\"id47f56a3-c74f-4a6d-ba2b-e5d9524174a2\" stroke=\"#000000\" stroke-width=\"2\" stroke-opacity=\"1\" stroke-linecap=\"round\" opacity=\"1\"></line><line x1=\"3372.973088131799\" y1=\"1700.9151041825487\" x2=\"3373.073088131799\" y2=\"1700.9151041825487\" id=\"i54a734d6-9083-4dbe-acaa-1883031cb17b\" stroke=\"#000000\" stroke-width=\"2\" stroke-opacity=\"1\" stroke-linecap=\"round\" opacity=\"1\"></line><line x1=\"3372.973088131799\" y1=\"1695.4151041825487\" x2=\"3373.073088131799\" y2=\"1695.4151041825487\" id=\"ia0ac986a-0fc5-433e-96b7-fddc0dd24693\" stroke=\"#000000\" stroke-width=\"2\" stroke-opacity=\"1\" stroke-linecap=\"round\" opacity=\"1\"></line><line x1=\"3372.973088131799\" y1=\"1689.9151041825487\" x2=\"3373.073088131799\" y2=\"1689.9151041825487\" id=\"i84a2f588-8857-474d-9c88-227a5b1ec374\" stroke=\"#000000\" stroke-width=\"2\" stroke-opacity=\"1\" stroke-linecap=\"round\" opacity=\"1\"></line><line x1=\"3400.9298584116664\" y1=\"1722.9151041825487\" x2=\"3401.0298584116663\" y2=\"1722.9151041825487\" id=\"ie5e37023-5b18-4392-a11a-95d5beeef0a7\" stroke=\"#000000\" stroke-width=\"2\" stroke-opacity=\"1\" stroke-linecap=\"round\" opacity=\"1\"></line><line x1=\"3400.9298584116664\" y1=\"1728.4151041825487\" x2=\"3401.0298584116663\" y2=\"1728.4151041825487\" id=\"i564528a3-99eb-4879-ae26-a975516d6224\" stroke=\"#000000\" stroke-width=\"2\" stroke-opacity=\"1\" stroke-linecap=\"round\" opacity=\"1\"></line><line x1=\"3400.9298584116664\" y1=\"1733.9151041825487\" x2=\"3401.0298584116663\" y2=\"1733.9151041825487\" id=\"i66d0ca76-1938-4f79-9dcb-c9b511bc03e1\" stroke=\"#000000\" stroke-width=\"2\" stroke-opacity=\"1\" stroke-linecap=\"round\" opacity=\"1\"></line><line x1=\"3400.9298584116664\" y1=\"1739.4151041825487\" x2=\"3401.0298584116663\" y2=\"1739.4151041825487\" id=\"ibba5c3f8-b2e8-4980-a772-90127d3ff4d1\" stroke=\"#000000\" stroke-width=\"2\" stroke-opacity=\"1\" stroke-linecap=\"round\" opacity=\"1\"></line><line x1=\"3400.9298584116664\" y1=\"1744.9151041825487\" x2=\"3401.0298584116663\" y2=\"1744.9151041825487\" id=\"i052a4856-6fe8-4a3f-8f1e-7ede44986f1e\" stroke=\"#000000\" stroke-width=\"2\" stroke-opacity=\"1\" stroke-linecap=\"round\" opacity=\"1\"></line><line x1=\"3400.9298584116664\" y1=\"1750.4151041825487\" x2=\"3401.0298584116663\" y2=\"1750.4151041825487\" id=\"id067f322-9f86-4557-87b6-1fbd2dc45e2e\" stroke=\"#000000\" stroke-width=\"2\" stroke-opacity=\"1\" stroke-linecap=\"round\" opacity=\"1\"></line><line x1=\"3400.9298584116664\" y1=\"1755.9151041825487\" x2=\"3401.0298584116663\" y2=\"1755.9151041825487\" id=\"ifb470379-681b-4660-b3cf-75be42fb8e8c\" stroke=\"#000000\" stroke-width=\"2\" stroke-opacity=\"1\" stroke-linecap=\"round\" opacity=\"1\"></line><line x1=\"3473.5298584116663\" y1=\"1722.9151041825487\" x2=\"3473.6298584116666\" y2=\"1722.9151041825487\" id=\"i7b274700-22f7-4289-b58c-fb8c49e5f2bf\" stroke=\"#000000\" stroke-width=\"2\" stroke-opacity=\"1\" stroke-linecap=\"round\" opacity=\"1\"></line><line x1=\"3473.5298584116663\" y1=\"1717.4151041825487\" x2=\"3473.6298584116666\" y2=\"1717.4151041825487\" id=\"i4a577f9f-5cbd-4ce3-b88c-45ef07d58da2\" stroke=\"#000000\" stroke-width=\"2\" stroke-opacity=\"1\" stroke-linecap=\"round\" opacity=\"1\"></line><line x1=\"3473.5298584116663\" y1=\"1711.9151041825487\" x2=\"3473.6298584116666\" y2=\"1711.9151041825487\" id=\"idde085d8-864a-46b2-b397-e5b7743e0039\" stroke=\"#000000\" stroke-width=\"2\" stroke-opacity=\"1\" stroke-linecap=\"round\" opacity=\"1\"></line><line x1=\"3473.5298584116663\" y1=\"1706.4151041825487\" x2=\"3473.6298584116666\" y2=\"1706.4151041825487\" id=\"ideda11ba-256b-4ebf-8a60-b1d3c9bce8db\" stroke=\"#000000\" stroke-width=\"2\" stroke-opacity=\"1\" stroke-linecap=\"round\" opacity=\"1\"></line><line x1=\"3473.82656276914\" y1=\"1648.9582868255213\" x2=\"3473.9265574359983\" y2=\"1648.9593195887662\" id=\"idf753f39-1345-4449-b3d4-8656a379b184\" stroke=\"#000000\" stroke-width=\"2\" stroke-opacity=\"1\" stroke-linecap=\"round\" opacity=\"1\"></line><line x1=\"3473.8833647476026\" y1=\"1643.458580148321\" x2=\"3473.983359414461\" y2=\"1643.4596129115657\" id=\"id889ac9d-28aa-4131-9398-85131566de45\" stroke=\"#000000\" stroke-width=\"2\" stroke-opacity=\"1\" stroke-linecap=\"round\" opacity=\"1\"></line><line x1=\"3473.9401667260654\" y1=\"1637.9588734711206\" x2=\"3474.0401613929234\" y2=\"1637.9599062343655\" id=\"if84ae001-d67b-479c-835f-3657044e264c\" stroke=\"#000000\" stroke-width=\"2\" stroke-opacity=\"1\" stroke-linecap=\"round\" opacity=\"1\"></line><line x1=\"3473.996968704528\" y1=\"1632.45916679392\" x2=\"3474.0969633713867\" y2=\"1632.460199557165\" id=\"i6b3b8d8c-4872-4cfc-8cde-8ac91e386d49\" stroke=\"#000000\" stroke-width=\"2\" stroke-opacity=\"1\" stroke-linecap=\"round\" opacity=\"1\"></line><line x1=\"3474.053770682991\" y1=\"1626.9594601167198\" x2=\"3474.153765349849\" y2=\"1626.9604928799645\" id=\"ic854e246-d473-4e5e-a43b-d8da7ffea0ad\" stroke=\"#000000\" stroke-width=\"2\" stroke-opacity=\"1\" stroke-linecap=\"round\" opacity=\"1\"></line><line x1=\"3474.3254497757152\" y1=\"1600.6548221007797\" x2=\"3474.425444442576\" y2=\"1600.6558548638009\" id=\"i53b14d37-142e-4bfa-818e-b4043c9c755c\" stroke=\"#000000\" stroke-width=\"2\" stroke-opacity=\"1\" stroke-linecap=\"round\" opacity=\"1\"></line><line x1=\"3474.3822517418816\" y1=\"1595.1551154234523\" x2=\"3474.4822464087424\" y2=\"1595.1561481864735\" id=\"ifdcb9678-ad8c-48c8-8850-da8d449a8828\" stroke=\"#000000\" stroke-width=\"2\" stroke-opacity=\"1\" stroke-linecap=\"round\" opacity=\"1\"></line><line x1=\"3474.439053708048\" y1=\"1589.6554087461247\" x2=\"3474.5390483749084\" y2=\"1589.6564415091461\" id=\"i03f37b19-6f46-4141-af06-34271a90c15c\" stroke=\"#000000\" stroke-width=\"2\" stroke-opacity=\"1\" stroke-linecap=\"round\" opacity=\"1\"></line><line x1=\"3474.4958556742145\" y1=\"1584.1557020687974\" x2=\"3474.595850341075\" y2=\"1584.1567348318188\" id=\"i6a834b44-deff-47ae-9beb-61c5063ff250\" stroke=\"#000000\" stroke-width=\"2\" stroke-opacity=\"1\" stroke-linecap=\"round\" opacity=\"1\"></line><line x1=\"3474.5526576403804\" y1=\"1578.65599539147\" x2=\"3474.652652307241\" y2=\"1578.6570281544914\" id=\"i0ea4d2ba-770a-4996-a41c-87cbee25b031\" stroke=\"#000000\" stroke-width=\"2\" stroke-opacity=\"1\" stroke-linecap=\"round\" opacity=\"1\"></line><line x1=\"3474.609459606547\" y1=\"1573.1562887141426\" x2=\"3474.7094542734076\" y2=\"1573.1573214771638\" id=\"i8e79798f-c48a-4a50-a559-2d833f794544\" stroke=\"#000000\" stroke-width=\"2\" stroke-opacity=\"1\" stroke-linecap=\"round\" opacity=\"1\"></line><line x1=\"3474.666261572713\" y1=\"1567.6565820368153\" x2=\"3474.766256239574\" y2=\"1567.6576147998364\" id=\"i78290d69-d97b-4a62-9c78-6997adb7b110\" stroke=\"#000000\" stroke-width=\"2\" stroke-opacity=\"1\" stroke-linecap=\"round\" opacity=\"1\"></line><line x1=\"3474.7230635388796\" y1=\"1562.1568753594877\" x2=\"3474.8230582057404\" y2=\"1562.157908122509\" id=\"i64f48517-4e16-4f11-b697-0f6f623184bd\" stroke=\"#000000\" stroke-width=\"2\" stroke-opacity=\"1\" stroke-linecap=\"round\" opacity=\"1\"></line><line x1=\"3501.9221403571482\" y1=\"1682.3838680136485\" x2=\"3501.9056169595297\" y2=\"1682.4824934532223\" id=\"ia73394e6-98c2-4066-8c9d-6120c38702b0\" stroke=\"#000000\" stroke-width=\"2\" stroke-opacity=\"1\" stroke-linecap=\"round\" opacity=\"1\"></line><line x1=\"3507.34653953371\" y1=\"1683.2926548826772\" x2=\"3507.330016136091\" y2=\"1683.391280322251\" id=\"i60716664-6041-4cca-a05c-19acfed66fcb\" stroke=\"#000000\" stroke-width=\"2\" stroke-opacity=\"1\" stroke-linecap=\"round\" opacity=\"1\"></line><line x1=\"3512.7709387102714\" y1=\"1684.201441751706\" x2=\"3512.754415312653\" y2=\"1684.3000671912798\" id=\"ic2f6e957-fc45-44e8-883d-a3745bbc6904\" stroke=\"#000000\" stroke-width=\"2\" stroke-opacity=\"1\" stroke-linecap=\"round\" opacity=\"1\"></line><line x1=\"3518.195337886833\" y1=\"1685.1102286207347\" x2=\"3518.1788144892143\" y2=\"1685.2088540603083\" id=\"i64bbf8dd-abbf-4f09-8ca5-9f9ecb9a5505\" stroke=\"#000000\" stroke-width=\"2\" stroke-opacity=\"1\" stroke-linecap=\"round\" opacity=\"1\"></line><line x1=\"3650.6298584116666\" y1=\"1722.9151041825487\" x2=\"3650.7298584116666\" y2=\"1722.9151041825487\" id=\"i85adc7ea-bf5e-4d2a-8a6a-0650269028d2\" stroke=\"#000000\" stroke-width=\"2\" stroke-opacity=\"1\" stroke-linecap=\"round\" opacity=\"1\"></line><line x1=\"3650.6298584116666\" y1=\"1717.4151041825487\" x2=\"3650.7298584116666\" y2=\"1717.4151041825487\" id=\"ia27c481c-bf6d-4c97-8f20-dd9f9a501021\" stroke=\"#000000\" stroke-width=\"2\" stroke-opacity=\"1\" stroke-linecap=\"round\" opacity=\"1\"></line><line x1=\"3650.629858636745\" y1=\"1707.2844683263033\" x2=\"3650.729858636745\" y2=\"1707.2844683307467\" id=\"i76e17bb6-5b3f-4471-95b2-ab195f2b9543\" stroke=\"#000000\" stroke-width=\"2\" stroke-opacity=\"1\" stroke-linecap=\"round\" opacity=\"1\"></line><line x1=\"3650.6298588811396\" y1=\"1701.7844683263033\" x2=\"3650.7298588811395\" y2=\"1701.7844683307467\" id=\"i6b7d0c6f-248a-4ab3-b3bf-f592007daed2\" stroke=\"#000000\" stroke-width=\"2\" stroke-opacity=\"1\" stroke-linecap=\"round\" opacity=\"1\"></line><line x1=\"3673.2298584116666\" y1=\"1722.9151041825487\" x2=\"3673.3298584116665\" y2=\"1722.9151041825487\" id=\"i782d355f-6fa5-43df-83e0-d9c9f3406c0c\" stroke=\"#000000\" stroke-width=\"2\" stroke-opacity=\"1\" stroke-linecap=\"round\" opacity=\"1\"></line><line x1=\"3673.2298584116666\" y1=\"1717.4151041825487\" x2=\"3673.3298584116665\" y2=\"1717.4151041825487\" id=\"i6622e74c-045e-45e9-b92c-4ba76af41952\" stroke=\"#000000\" stroke-width=\"2\" stroke-opacity=\"1\" stroke-linecap=\"round\" opacity=\"1\"></line><line x1=\"3673.2298584116666\" y1=\"1711.9151041825487\" x2=\"3673.3298584116665\" y2=\"1711.9151041825487\" id=\"idd3c257f-c25e-4dea-8971-d1b5a06c07f4\" stroke=\"#000000\" stroke-width=\"2\" stroke-opacity=\"1\" stroke-linecap=\"round\" opacity=\"1\"></line><line x1=\"3673.2298584116666\" y1=\"1706.4151041825487\" x2=\"3673.3298584116665\" y2=\"1706.4151041825487\" id=\"i0a526c51-7b67-4be2-b014-440f60d20022\" stroke=\"#000000\" stroke-width=\"2\" stroke-opacity=\"1\" stroke-linecap=\"round\" opacity=\"1\"></line><line x1=\"3673.2298584116666\" y1=\"1700.9151041825487\" x2=\"3673.3298584116665\" y2=\"1700.9151041825487\" id=\"idf7a5efc-f954-4120-bc02-8156008c6630\" stroke=\"#000000\" stroke-width=\"2\" stroke-opacity=\"1\" stroke-linecap=\"round\" opacity=\"1\"></line><line x1=\"3673.2298584116666\" y1=\"1695.4151041825487\" x2=\"3673.3298584116665\" y2=\"1695.4151041825487\" id=\"if24c9370-d724-4f14-b0cb-626a5029f21a\" stroke=\"#000000\" stroke-width=\"2\" stroke-opacity=\"1\" stroke-linecap=\"round\" opacity=\"1\"></line><line x1=\"3673.2298584116666\" y1=\"1689.9151041825487\" x2=\"3673.3298584116665\" y2=\"1689.9151041825487\" id=\"i5a87548c-90d4-462c-802c-f85325ac2a8f\" stroke=\"#000000\" stroke-width=\"2\" stroke-opacity=\"1\" stroke-linecap=\"round\" opacity=\"1\"></line><line x1=\"3673.2298578809\" y1=\"1671.356630400858\" x2=\"3673.3298578809\" y2=\"1671.3566303951382\" id=\"i414b99f4-eed7-4700-bfca-f90d44c82698\" stroke=\"#000000\" stroke-width=\"2\" stroke-opacity=\"1\" stroke-linecap=\"round\" opacity=\"1\"></line><line x1=\"3673.2298575663035\" y1=\"1665.856630400858\" x2=\"3673.3298575663034\" y2=\"1665.8566303951382\" id=\"i57e3294a-5a91-4d77-8ac9-e9be287fea8e\" stroke=\"#000000\" stroke-width=\"2\" stroke-opacity=\"1\" stroke-linecap=\"round\" opacity=\"1\"></line><line x1=\"3673.207914882327\" y1=\"1639.7725986052565\" x2=\"3673.3079143248865\" y2=\"1639.772932503141\" id=\"icdc8a42f-7de8-4d37-8cd1-32846dd3168c\" stroke=\"#000000\" stroke-width=\"2\" stroke-opacity=\"1\" stroke-linecap=\"round\" opacity=\"1\"></line><line x1=\"3673.226279265978\" y1=\"1634.272629264486\" x2=\"3673.3262787085373\" y2=\"1634.2729631623708\" id=\"i8d9e9811-2f47-414d-9191-f374348d6e00\" stroke=\"#000000\" stroke-width=\"2\" stroke-opacity=\"1\" stroke-linecap=\"round\" opacity=\"1\"></line><line x1=\"3673.2601054698725\" y1=\"1624.1420498812636\" x2=\"3673.3601049124163\" y2=\"1624.1423837835919\" id=\"ib505aea8-b8c5-46e4-93a8-69a1eb655d74\" stroke=\"#000000\" stroke-width=\"2\" stroke-opacity=\"1\" stroke-linecap=\"round\" opacity=\"1\"></line><line x1=\"3673.2784700979164\" y1=\"1618.6420805413095\" x2=\"3673.37846954046\" y2=\"1618.6424144436373\" id=\"i47489341-98fa-437f-9a79-be2d7a623334\" stroke=\"#000000\" stroke-width=\"2\" stroke-opacity=\"1\" stroke-linecap=\"round\" opacity=\"1\"></line><line x1=\"3673.2968347259603\" y1=\"1613.142111201355\" x2=\"3673.396834168504\" y2=\"1613.1424451036833\" id=\"i37e6dfdc-29b0-46c3-a821-43910f50ab2b\" stroke=\"#000000\" stroke-width=\"2\" stroke-opacity=\"1\" stroke-linecap=\"round\" opacity=\"1\"></line><line x1=\"3673.315199354004\" y1=\"1607.642141861401\" x2=\"3673.415198796548\" y2=\"1607.642475763729\" id=\"i540693c1-8419-4840-9762-afbb84a7244f\" stroke=\"#000000\" stroke-width=\"2\" stroke-opacity=\"1\" stroke-linecap=\"round\" opacity=\"1\"></line><line x1=\"3673.3335639820475\" y1=\"1602.1421725214466\" x2=\"3673.4335634245917\" y2=\"1602.1425064237746\" id=\"ibe330b14-86a2-4f11-b4ce-49f96f16b2df\" stroke=\"#000000\" stroke-width=\"2\" stroke-opacity=\"1\" stroke-linecap=\"round\" opacity=\"1\"></line><line x1=\"3673.3519286100914\" y1=\"1596.6422031814923\" x2=\"3673.451928052635\" y2=\"1596.6425370838206\" id=\"i83a6eb9f-a9bc-40f4-9beb-23b4356838db\" stroke=\"#000000\" stroke-width=\"2\" stroke-opacity=\"1\" stroke-linecap=\"round\" opacity=\"1\"></line><line x1=\"3673.370293238135\" y1=\"1591.1422338415382\" x2=\"3673.470292680679\" y2=\"1591.142567743866\" id=\"if7da9609-6dcd-4929-bfed-bbdae02810b0\" stroke=\"#000000\" stroke-width=\"2\" stroke-opacity=\"1\" stroke-linecap=\"round\" opacity=\"1\"></line><line x1=\"3673.388657866179\" y1=\"1585.6422645015837\" x2=\"3673.488657308723\" y2=\"1585.642598403912\" id=\"ia3fa2ef9-bd4e-4fd5-b9ad-194d5a4e8033\" stroke=\"#000000\" stroke-width=\"2\" stroke-opacity=\"1\" stroke-linecap=\"round\" opacity=\"1\"></line><line x1=\"3673.407022494223\" y1=\"1580.1422951616296\" x2=\"3673.5070219367667\" y2=\"1580.1426290639577\" id=\"ia38a8f6e-b05b-4464-abc3-955768879eff\" stroke=\"#000000\" stroke-width=\"2\" stroke-opacity=\"1\" stroke-linecap=\"round\" opacity=\"1\"></line><line x1=\"3673.4253871222663\" y1=\"1574.6423258216753\" x2=\"3673.5253865648106\" y2=\"1574.6426597240034\" id=\"i7323ad97-7bc6-48d7-874e-aa51f85fac6b\" stroke=\"#000000\" stroke-width=\"2\" stroke-opacity=\"1\" stroke-linecap=\"round\" opacity=\"1\"></line><line x1=\"3673.44375175031\" y1=\"1569.142356481721\" x2=\"3673.543751192854\" y2=\"1569.1426903840493\" id=\"i223abeaf-2efb-4d68-9f04-e81ba07f82e8\" stroke=\"#000000\" stroke-width=\"2\" stroke-opacity=\"1\" stroke-linecap=\"round\" opacity=\"1\"></line><line x1=\"3673.462116378354\" y1=\"1563.642387141767\" x2=\"3673.562115820898\" y2=\"1563.6427210440947\" id=\"i1bab520b-3173-4fad-b9af-06a28b842bd9\" stroke=\"#000000\" stroke-width=\"2\" stroke-opacity=\"1\" stroke-linecap=\"round\" opacity=\"1\"></line><line x1=\"3673.480481006398\" y1=\"1558.1424178018124\" x2=\"3673.5804804489417\" y2=\"1558.1427517041407\" id=\"ic80ea3ed-cb09-4ff6-aeb3-95776f3dfd4b\" stroke=\"#000000\" stroke-width=\"2\" stroke-opacity=\"1\" stroke-linecap=\"round\" opacity=\"1\"></line><line x1=\"3661.702287700069\" y1=\"1538.9242554326\" x2=\"3661.747380288845\" y2=\"1538.8349992931055\" id=\"i7002f264-54c1-4ada-9c67-e35f8152956e\" stroke=\"#000000\" stroke-width=\"2\" stroke-opacity=\"1\" stroke-linecap=\"round\" opacity=\"1\"></line><line x1=\"3656.7932000278633\" y1=\"1536.4441630499257\" x2=\"3656.8382926166396\" y2=\"1536.3549069104313\" id=\"id7144528-c506-4504-920d-9460b4db8729\" stroke=\"#000000\" stroke-width=\"2\" stroke-opacity=\"1\" stroke-linecap=\"round\" opacity=\"1\"></line><line x1=\"3651.8841123556576\" y1=\"1533.9640706672512\" x2=\"3651.929204944434\" y2=\"1533.8748145277568\" id=\"i6f743ab3-13f8-4427-8881-20a612927ce4\" stroke=\"#000000\" stroke-width=\"2\" stroke-opacity=\"1\" stroke-linecap=\"round\" opacity=\"1\"></line><line x1=\"3646.9750246834524\" y1=\"1531.483978284577\" x2=\"3647.020117272228\" y2=\"1531.3947221450826\" id=\"ib9621f9b-6540-41b5-8d03-df74a913b978\" stroke=\"#000000\" stroke-width=\"2\" stroke-opacity=\"1\" stroke-linecap=\"round\" opacity=\"1\"></line><line x1=\"3642.0659370112467\" y1=\"1529.0038859019028\" x2=\"3642.111029600023\" y2=\"1528.9146297624081\" id=\"i64e218b2-1017-4cac-bc38-30aa3737c762\" stroke=\"#000000\" stroke-width=\"2\" stroke-opacity=\"1\" stroke-linecap=\"round\" opacity=\"1\"></line><line x1=\"3115.500701332606\" y1=\"1701.749541760648\" x2=\"3115.6006999071924\" y2=\"1701.7500756900693\" id=\"i2f0eae89-ec50-4aa1-9db9-91abf186891c\" stroke=\"#000000\" stroke-width=\"2\" stroke-opacity=\"1\" stroke-linecap=\"round\" opacity=\"1\"></line><line x1=\"3115.5300674507703\" y1=\"1696.2496201583792\" x2=\"3115.6300660253573\" y2=\"1696.2501540878002\" id=\"ibd387669-c760-429f-8548-c3259fdf1624\" stroke=\"#000000\" stroke-width=\"2\" stroke-opacity=\"1\" stroke-linecap=\"round\" opacity=\"1\"></line><text id=\"i3c198f99-6c20-4938-beb8-4f368bc716d9\" font-family=\"Arial\" font-size=\"6\" font-weight=\"normal\" fill=\"#000000\" fill-opacity=\"1\" x=\"2850.423090330278\" y=\"1743.4322847835354\" text-anchor=\"end\" svgjs:data=\"{&quot;leading&quot;:&quot;1.3&quot;}\">10400</text><line x1=\"2859.214847603713\" y1=\"1742.9571234897667\" x2=\"2854.3305380073602\" y2=\"1741.8877686529715\" id=\"ib1227e20-239f-403f-a88f-b385458800c1\" stroke=\"#000000\" stroke-width=\"1\" stroke-opacity=\"1\"></line><text id=\"i90c19e23-2805-41aa-a565-d08e9849eaa1\" font-family=\"Arial\" font-size=\"6\" font-weight=\"normal\" fill=\"#000000\" fill-opacity=\"1\" x=\"2974.987870718235\" y=\"1775.0592121601974\" text-anchor=\"middle\" svgjs:data=\"{&quot;leading&quot;:&quot;1.3&quot;}\">10450</text><line x1=\"2980.16628683657\" y1=\"1762.8982335224507\" x2=\"2977.2893889930506\" y2=\"1766.9876660989764\" id=\"ia7459a90-3b25-4a0d-8dd2-733da4a8aa25\" stroke=\"#000000\" stroke-width=\"1\" stroke-opacity=\"1\"></line><text id=\"ifba83850-9299-4dc4-945f-2e491b6d4242\" font-family=\"Arial\" font-size=\"6\" font-weight=\"normal\" fill=\"#000000\" fill-opacity=\"1\" x=\"3120.0513065295377\" y=\"1730.6295528317291\" text-anchor=\"end\" svgjs:data=\"{&quot;leading&quot;:&quot;1.3&quot;}\">10500</text><line x1=\"3129.050483794119\" y1=\"1728.3512432613038\" x2=\"3124.0509408693515\" y2=\"1728.2836374670956\" id=\"i297d0fa8-327f-4895-8953-315f240edc1a\" stroke=\"#000000\" stroke-width=\"1\" stroke-opacity=\"1\"></line><text id=\"iba5bd3be-7bb7-4e5d-bc37-a641a453fa6d\" font-family=\"Arial\" font-size=\"6\" font-weight=\"normal\" fill=\"#000000\" fill-opacity=\"1\" x=\"3242.102851883721\" y=\"1701.9580664867337\" text-anchor=\"middle\" svgjs:data=\"{&quot;leading&quot;:&quot;1.3&quot;}\">10550</text><line x1=\"3241.295548359148\" y1=\"1688.1943473356662\" x2=\"3241.7440503172443\" y2=\"1693.1741913084816\" id=\"i64f923bd-c20d-4a6a-bd46-12b7ac00dc3f\" stroke=\"#000000\" stroke-width=\"1\" stroke-opacity=\"1\"></line><text id=\"i87dc5b26-0a59-45c7-b14e-4ee84c6f0942\" font-family=\"Arial\" font-size=\"6\" font-weight=\"normal\" fill=\"#000000\" fill-opacity=\"1\" x=\"3317.472838338337\" y=\"1709.248668597215\" text-anchor=\"middle\" svgjs:data=\"{&quot;leading&quot;:&quot;1.3&quot;}\">10600</text><line x1=\"3317.4730028392523\" y1=\"1718.248668595712\" x2=\"3317.472911449855\" y2=\"1713.2486685965468\" id=\"id361c5a4-6c83-41e5-961b-db63d9375fbe\" stroke=\"#000000\" stroke-width=\"1\" stroke-opacity=\"1\"></line><text id=\"i533373b9-18b1-4e2d-91cb-4fd85232d811\" font-family=\"Arial\" font-size=\"6\" font-weight=\"normal\" fill=\"#000000\" fill-opacity=\"1\" x=\"3421.3408345304792\" y=\"1736.3156160668043\" text-anchor=\"start\" svgjs:data=\"{&quot;leading&quot;:&quot;1.3&quot;}\">10650</text><line x1=\"3412.3408345362354\" y1=\"1733.91529414898\" x2=\"3417.340834533038\" y2=\"1733.9154729922157\" id=\"id78a8cc3-c338-4a31-a2b8-77da3af0704e\" stroke=\"#000000\" stroke-width=\"1\" stroke-opacity=\"1\"></line><text id=\"ie27152b4-1538-44c7-9e93-0439cae3a574\" font-family=\"Arial\" font-size=\"6\" font-weight=\"normal\" fill=\"#000000\" fill-opacity=\"1\" x=\"3502.7201882845898\" y=\"1616.8484026921026\" text-anchor=\"start\" svgjs:data=\"{&quot;leading&quot;:&quot;1.3&quot;}\">10700</text><line x1=\"3493.7257203959894\" y1=\"1614.1328913596512\" x2=\"3498.7226470007668\" y2=\"1614.3081754332352\" id=\"i1d975b77-7839-499d-936b-f5fd4f839607\" stroke=\"#000000\" stroke-width=\"1\" stroke-opacity=\"1\"></line><text id=\"i67c58eb8-0bab-4a54-889d-6fd6ed8d62bb\" font-family=\"Arial\" font-size=\"6\" font-weight=\"normal\" fill=\"#000000\" fill-opacity=\"1\" x=\"3584.1298116033654\" y=\"1709.2319556692707\" text-anchor=\"middle\" svgjs:data=\"{&quot;leading&quot;:&quot;1.3&quot;}\">10750</text><line x1=\"3584.1298423912144\" y1=\"1718.2319556692182\" x2=\"3584.129825286854\" y2=\"1713.2319556692473\" id=\"ief871b33-3fad-4211-8fca-7b32806d94ca\" stroke=\"#000000\" stroke-width=\"1\" stroke-opacity=\"1\"></line><text id=\"i0e8206a5-6e56-4c39-91f3-d5f297b5ac04\" font-family=\"Arial\" font-size=\"6\" font-weight=\"normal\" fill=\"#000000\" fill-opacity=\"1\" x=\"3653.2751911025443\" y=\"1598.9747836819208\" text-anchor=\"end\" svgjs:data=\"{&quot;leading&quot;:&quot;1.3&quot;}\">10800</text><line x1=\"3662.2751401118303\" y1=\"1596.6050793956283\" x2=\"3657.275168440004\" y2=\"1596.5882484435685\" id=\"id30ccac9-c831-4078-b65a-0b34623d4dde\" stroke=\"#000000\" stroke-width=\"1\" stroke-opacity=\"1\"></line><text id=\"if609536b-34bf-48b3-9625-d706bea29694\" font-family=\"Arial\" font-size=\"6\" font-weight=\"normal\" fill=\"#000000\" fill-opacity=\"1\" x=\"3694.7536181104247\" y=\"1663.2446390850203\" text-anchor=\"start\" svgjs:data=\"{&quot;leading&quot;:&quot;1.3&quot;}\">10850</text><line x1=\"3685.7545939768274\" y1=\"1660.7121074174595\" x2=\"3690.754051828825\" y2=\"1660.7857361216597\" id=\"id9f040c1-2b66-4e6e-a016-0f7ba01efed3\" stroke=\"#000000\" stroke-width=\"1\" stroke-opacity=\"1\"></line><text id=\"if0efa552-7066-4d8d-8ad1-ebbb70fcdd95\" font-family=\"Arial\" font-size=\"5.4\" font-weight=\"700\" font-style=\"normal\" x=\"2833.5894490471946\" y=\"1688.2387224803947\" fill=\"#000000\" svgjs:data=\"{&quot;leading&quot;:&quot;1.3&quot;}\">U</text><text id=\"i13afb29b-c16d-46d7-9395-fb9d2f9d85c7\" font-family=\"Arial\" font-size=\"5.4\" font-weight=\"700\" font-style=\"normal\" x=\"2904.788943539582\" y=\"1724.9151157747683\" fill=\"#ff0000\" svgjs:data=\"{&quot;leading&quot;:&quot;1.3&quot;}\">A</text><text id=\"i431b21e0-a2f7-4fc8-824d-07189285dcdf\" font-family=\"Arial\" font-size=\"5.4\" font-weight=\"700\" font-style=\"normal\" x=\"2954.02334619043\" y=\"1698.2844307065216\" fill=\"#000000\" svgjs:data=\"{&quot;leading&quot;:&quot;1.3&quot;}\">G</text><text id=\"i9b37ef0c-03c6-4157-8595-5208d784478a\" font-family=\"Arial\" font-size=\"5.4\" font-weight=\"700\" font-style=\"normal\" x=\"2951.707011139295\" y=\"1688.2387657709883\" fill=\"#000000\" svgjs:data=\"{&quot;leading&quot;:&quot;1.3&quot;}\">U</text><text id=\"ie219eb91-532a-4920-8cfd-02ce33e5e1f5\" font-family=\"Arial\" font-size=\"5.4\" font-weight=\"700\" font-style=\"normal\" x=\"3047.0228712293247\" y=\"1724.9150775809294\" fill=\"#ff0000\" svgjs:data=\"{&quot;leading&quot;:&quot;1.3&quot;}\">U</text><text id=\"i79b62489-5555-426e-9df1-a9ccaa6d5e2c\" font-family=\"Arial\" font-size=\"5.4\" font-weight=\"700\" font-style=\"normal\" x=\"3119.4745105083375\" y=\"1719.4151223698245\" fill=\"#ffd200\" svgjs:data=\"{&quot;leading&quot;:&quot;1.3&quot;}\">G</text><text id=\"ia1cb71d5-e8a5-431b-8ec8-2f27a719db0c\" font-family=\"Arial\" font-size=\"5.4\" font-weight=\"700\" font-style=\"normal\" x=\"3248.274133022014\" y=\"1724.9150684963206\" fill=\"#ff0000\" svgjs:data=\"{&quot;leading&quot;:&quot;1.3&quot;}\">G</text><text id=\"i6f700c7f-fdac-4f97-8709-3959e52c244e\" font-family=\"Arial\" font-size=\"5.4\" font-weight=\"700\" font-style=\"normal\" x=\"3359.5225745772086\" y=\"1724.9149316956045\" fill=\"#000000\" svgjs:data=\"{&quot;leading&quot;:&quot;1.3&quot;}\">U</text><text id=\"i9f5fe41d-5bcc-499e-8b1b-02f4bee74389\" font-family=\"Arial\" font-size=\"5.4\" font-weight=\"700\" font-style=\"normal\" x=\"3443.4309263232144\" y=\"1724.9150349974916\" fill=\"#ce10e0\" svgjs:data=\"{&quot;leading&quot;:&quot;1.3&quot;}\">G</text><text id=\"icb8034fa-07d7-4ce6-9fb2-47d0a72bfcb1\" font-family=\"Arial\" font-size=\"5.4\" font-weight=\"700\" font-style=\"normal\" x=\"3522.579119124144\" y=\"1679.8335145652136\" fill=\"#ff0000\" svgjs:data=\"{&quot;leading&quot;:&quot;1.3&quot;}\">A</text><text id=\"i755fa0d9-a43c-40dd-b58e-2c9a38598063\" font-family=\"Arial\" font-size=\"5.4\" font-weight=\"700\" font-style=\"normal\" x=\"3532.796515760101\" y=\"1724.9151014407462\" fill=\"#ff0000\" svgjs:data=\"{&quot;leading&quot;:&quot;1.3&quot;}\">A</text><text id=\"id9b2d392-10f0-428c-89c6-5ffc112d0379\" font-family=\"Arial\" font-size=\"5.4\" font-weight=\"700\" font-style=\"normal\" x=\"3615.179198439975\" y=\"1724.9150855521575\" fill=\"#ff0000\" svgjs:data=\"{&quot;leading&quot;:&quot;1.3&quot;}\">U</text><text id=\"i2952f870-9b25-444c-ad4a-1f13d8992594\" font-family=\"Arial\" font-size=\"5.4\" font-weight=\"700\" font-style=\"normal\" x=\"3641.726804911863\" y=\"1693.6145709319744\" fill=\"#ff0000\" svgjs:data=\"{&quot;leading&quot;:&quot;1.3&quot;}\"><tspan dy=\"0\" x=\"3641.726804911863\" svgjs:data=\"{&quot;newLined&quot;:true}\">C</tspan></text><text id=\"if4316d99-9ea4-4223-9107-755278e4ef1e\" font-family=\"Arial\" font-size=\"5.4\" font-weight=\"700\" font-style=\"normal\" x=\"3642.8661269751774\" y=\"1525.5592259401724\" fill=\"#7f7f7f\" svgjs:data=\"{&quot;leading&quot;:&quot;1.3&quot;}\">U</text><path d=\"M 3330.653892524165 1648.9270919892142 Q 3352.805935294152 1624.2425516095188 3307.748196502475 1720.1995750180888\" id=\"i635c0e2f-2b03-4d52-aabc-c694b18a91c4\" stroke=\"#33009a\" stroke-width=\"1\" stroke-opacity=\"1\" stroke-dasharray=\"4 2\" fill=\"none\"></path><path d=\"M 3330.143540203998 1643.5821849660892 Q 3364.1847594253445 1607.9921987367209 3313.2139845643574 1720.1837718989068\" id=\"i5c874c09-43ef-4e8a-869e-6bc3e5c37cdc\" stroke=\"#33009a\" stroke-width=\"1\" stroke-opacity=\"1\" stroke-dasharray=\"4 2\" fill=\"none\"></path><path d=\"M 3327.107735381106 1639.2516731201258 Q 3377.01246913992 1592.1792985467096 3318.7164699445793 1720.184902419373\" id=\"i760cc368-9963-453b-8938-a645c02e4718\" stroke=\"#33009a\" stroke-width=\"1\" stroke-opacity=\"1\" stroke-dasharray=\"4 2\" fill=\"none\"></path><path d=\"M 3322.26265097529 1636.9801904921087 Q 3387.577895973109 1579.2401917671436 3324.2034076504597 1720.178991267846\" id=\"ia8eb9df3-59de-45dc-a269-707369548bed\" stroke=\"#33009a\" stroke-width=\"1\" stroke-opacity=\"1\" stroke-dasharray=\"4 2\" fill=\"none\"></path><path d=\"M 3316.7405996355947 1637.2290789794122 Q 3395.3932923534758 1561.0648624743533 3329.6193784363563 1720.1427372267367\" id=\"ie086d4a5-092d-409d-b628-76dac1d79327\" stroke=\"#33009a\" stroke-width=\"1\" stroke-opacity=\"1\" stroke-dasharray=\"4 2\" fill=\"none\"></path><path d=\"M 3411.2461431126208 1773.323158006889 Q 3427.3396270660724 1815.3589528433388 3488.9350921805203 1725.3905369571896\" id=\"if1acf706-1dd1-41ba-99b0-d65150736a8a\" stroke=\"#33009a\" stroke-width=\"1\" stroke-opacity=\"1\" stroke-dasharray=\"4 2\" fill=\"none\"></path><path d=\"M 3407.214402486603 1777.1247456006756 Q 3423.6080249046818 1825.1412531285694 3494.3940274086935 1725.3619165433802\" id=\"i062390ff-b2cf-4d82-881f-c2ab2b992df5\" stroke=\"#33009a\" stroke-width=\"1\" stroke-opacity=\"1\" stroke-dasharray=\"4 2\" fill=\"none\"></path><path d=\"M 3402.0359254737996 1778.4643659470396 Q 3423.2456176768737 1834.8587777367893 3499.909122670485 1725.3725558115782\" id=\"i1d6ca816-0cfe-48e0-9ab0-3d88017de2de\" stroke=\"#33009a\" stroke-width=\"1\" stroke-opacity=\"1\" stroke-dasharray=\"4 2\" fill=\"none\"></path><path d=\"M 3396.6659815248618 1777.1308130666282 Q 3419.7959365501697 1846.3041069785122 3505.3966869038713 1725.363801085917\" id=\"iae1508f5-7a6b-4f98-860d-9e6fcac3e8d0\" stroke=\"#33009a\" stroke-width=\"1\" stroke-opacity=\"1\" stroke-dasharray=\"4 2\" fill=\"none\"></path><path d=\"M 3464.4926804833162 1549.6701650273321 Q 3493.833551653032 1336.8778330672421 3577.986227989287 1719.9849608619265\" id=\"i2323c47f-d6a9-4b9e-b97e-43986de17aec\" stroke=\"#33009a\" stroke-width=\"1\" stroke-opacity=\"1\" stroke-dasharray=\"4 2\" fill=\"none\"></path><path d=\"M 3466.29516834132 1544.510430652185 Q 3500.095645298985 1368.062962010906 3572.5250869757433 1719.9766944918672\" id=\"iee838a68-e833-41e7-a61b-3478ee48d3fa\" stroke=\"#33009a\" stroke-width=\"1\" stroke-opacity=\"1\" stroke-dasharray=\"4 2\" fill=\"none\"></path><path d=\"M 3470.3990902199334 1540.816554412128 Q 3505.053050959956 1396.6727750454927 3567.0647280278977 1719.9688136929092\" id=\"ie8209c73-06eb-4c12-9efd-cacb4b4a4f69\" stroke=\"#33009a\" stroke-width=\"1\" stroke-opacity=\"1\" stroke-dasharray=\"4 2\" fill=\"none\"></path><path d=\"M 3475.808448504014 1539.5346940142974 Q 3508.218253843636 1427.1843562930546 3561.5918267114625 1719.9637448534302\" id=\"ie82174ae-fe95-4ab1-b69b-b2e91d02e1ee\" stroke=\"#33009a\" stroke-width=\"1\" stroke-opacity=\"1\" stroke-dasharray=\"4 2\" fill=\"none\"></path><path d=\"M 3481.0381598707886 1540.9537356255214 Q 3505.784319512644 1452.7549715154937 3556.074984477901 1719.9668648914417\" id=\"id28be7a8-1909-4435-af32-8689277ab031\" stroke=\"#33009a\" stroke-width=\"1\" stroke-opacity=\"1\" stroke-dasharray=\"4 2\" fill=\"none\"></path><path d=\"M 3550.57213434091 1719.9674027287208 Q 3504.6740106102984 1477.385141817554 3484.9594880378886 1544.767460090624\" id=\"i97956333-4ea8-42a5-ad76-9e87869b4b05\" stroke=\"#33009a\" stroke-width=\"1\" stroke-opacity=\"1\" stroke-dasharray=\"4 2\" fill=\"none\"></path><line x1=\"3673.2170230648326\" y1=\"1655.4412192672544\" x2=\"3673.317022761154\" y2=\"1655.4409728212152\" id=\"uuid-15ab1905-56cb-4465-be84-1268b212707c\" stroke=\"#000000\" stroke-width=\"2\" stroke-opacity=\"1\" stroke-linecap=\"round\" stroke-dasharray=\"none\" opacity=\"1\"></line><line x1=\"3673.203468532674\" y1=\"1649.9412359695837\" x2=\"3673.303468228995\" y2=\"1649.9409895235444\" id=\"uuid-7b6aecfa-c0b0-4915-b651-a7a72614c4c1\" stroke=\"#000000\" stroke-width=\"2\" stroke-opacity=\"1\" stroke-linecap=\"round\" stroke-dasharray=\"none\" opacity=\"1\"></line></svg>",
  "sequences": [
   {
    "className": "Sequence",
    "id": "3-UTR",
    "bases": [
     {
      "className": "Base",
      "textId": "i5239c94c-e8f1-44ab-ad6b-bb70b4d88c84",
      "center": {
       "x": 2757.9002800365106,
       "y": 1722.9151041825487
      }
     },
     {
      "className": "Base",
      "textId": "i753d37bc-8155-4511-9a8a-da97446df488",
      "center": {
       "x": 2763.686675582245,
       "y": 1722.9151041825487
      }
     },
     {
      "className": "Base",
      "textId": "i3a43d176-c9fd-4094-bb68-cce7e300c3b1",
      "center": {
       "x": 2769.473071127979,
       "y": 1722.9151041825487
      }
     },
     {
      "className": "Base",
      "textId": "ia9ddc789-0eea-457a-bf1a-1d6f0c8fdb92",
      "center": {
       "x": 2775.259466673713,
       "y": 1722.9151041825487
      }
     },
     {
      "className": "Base",
      "textId": "i7aace90f-493c-4966-81bd-36a5e78fe4b0",
      "center": {
       "x": 2781.045862219447,
       "y": 1722.9151041825487
      }
     },
     {
      "className": "Base",
      "textId": "i10311c4d-3a1a-441c-9f97-1d8823277fe1",
      "center": {
       "x": 2786.832257765181,
       "y": 1722.9151041825487
      }
     },
     {
      "className": "Base",
      "textId": "i304efb5b-b86e-4179-97b6-c50702471448",
      "center": {
       "x": 2792.6186533109153,
       "y": 1722.9151041825487
      }
     },
     {
      "className": "Base",
      "textId": "i4b91c49e-e0c4-4006-8271-0b7c4c5bfebf",
      "center": {
       "x": 2798.4050488566495,
       "y": 1722.9151041825487
      }
     },
     {
      "className": "Base",
      "textId": "i9799e28c-df25-4731-bc66-108b6aee442f",
      "center": {
       "x": 2798.4050488566495,
       "y": 1717.4151041825487
      }
     },
     {
      "className": "Base",
      "textId": "i7337472b-3f59-4961-b26a-a952f8496e6c",
      "center": {
       "x": 2798.4050488566495,
       "y": 1711.9151041825487
      }
     },
     {
      "className": "Base",
      "textId": "i8320e628-310f-4567-a939-6b165001920e",
      "center": {
       "x": 2798.105082532663,
       "y": 1706.5739109006868
      }
     },
     {
      "className": "Base",
      "textId": "i9e574474-c269-4309-bf16-c7a31f490f47",
      "center": {
       "x": 2801.7802439352704,
       "y": 1702.6865577993449
      }
     },
     {
      "className": "Base",
      "textId": "ib15e4732-2615-4220-917a-56bfe9fdf502",
      "center": {
       "x": 2807.1298537780285,
       "y": 1702.6865577993449
      }
     },
     {
      "className": "Base",
      "textId": "ib19af486-6142-45e5-abc7-39f1a04d25ed",
      "center": {
       "x": 2810.8050151806365,
       "y": 1706.5739109006868
      }
     },
     {
      "className": "Base",
      "textId": "i0a80d2c3-cf7e-4693-bc0d-0297fc85f46b",
      "center": {
       "x": 2810.5050488566494,
       "y": 1711.9151041825487
      }
     },
     {
      "className": "Base",
      "textId": "i52993a06-e2d3-4a1a-b70e-4f54070d9a21",
      "center": {
       "x": 2810.5050488566494,
       "y": 1717.4151041825487
      }
     },
     {
      "className": "Base",
      "textId": "i191d903a-dfed-4702-9fdd-9123f49a140c",
      "center": {
       "x": 2810.5050488566494,
       "y": 1722.9151041825487
      }
     },
     {
      "className": "Base",
      "textId": "i54783340-36fe-41cc-9d28-fbed7bf1736b",
      "center": {
       "x": 2816.0050488566494,
       "y": 1722.9151041825487
      }
     },
     {
      "className": "Base",
      "textId": "i465e6be1-0bd1-4fb9-95c6-29ad8236e45a",
      "center": {
       "x": 2821.5050488566494,
       "y": 1722.9151041825487
      }
     },
     {
      "className": "Base",
      "textId": "i1503dcc2-612d-4aae-9fc5-7ca78c4440b8",
      "center": {
       "x": 2827.0050488566494,
       "y": 1722.9151041825487
      }
     },
     {
      "className": "Base",
      "textId": "i4e11f0e5-d16c-4649-b697-6fa79990a50b",
      "center": {
       "x": 2832.5050488566494,
       "y": 1722.9151041825487
      }
     },
     {
      "className": "Base",
      "textId": "i65e413e3-6269-436a-9e4d-71519e9dc80b",
      "center": {
       "x": 2838.0050488566494,
       "y": 1722.9151041825487
      }
     },
     {
      "className": "Base",
      "textId": "ib2a662ff-567c-428f-b66c-7d33bde9a935",
      "center": {
       "x": 2838.0050488566494,
       "y": 1717.4151041825487
      }
     },
     {
      "className": "Base",
      "textId": "ia34a4846-90c9-4316-8c38-a600a2b01e0a",
      "center": {
       "x": 2838.0050488566494,
       "y": 1711.9151041825487
      }
     },
     {
      "className": "Base",
      "textId": "i32efcd31-44e2-4325-a5db-ca8c5eae7422",
      "center": {
       "x": 2838.0050490817284,
       "y": 1701.7844680596916
      }
     },
     {
      "className": "Base",
      "textId": "i8f4e8a4f-906c-4a2f-bb6c-ae3897fe841c",
      "center": {
       "x": 2838.0050493261224,
       "y": 1696.2844680596916
      }
     },
     {
      "className": "Base",
      "textId": "i9cff25c8-8f48-4f99-b7a3-50609fdf34a0",
      "center": {
       "x": 2835.208448976039,
       "y": 1691.645384830129
      }
     },
     {
      "className": "Base",
      "textId": "if0efa552-7066-4d8d-8ad1-ebbb70fcdd95",
      "center": {
       "x": 2835.5402824807556,
       "y": 1686.238726596613
      }
     },
     {
      "className": "Base",
      "textId": "i4531d0dd-0b2e-4e52-99a2-873b3b57e9cb",
      "center": {
       "x": 2838.8832031654238,
       "y": 1681.9764563066246
      }
     },
     {
      "className": "Base",
      "textId": "ifea4f70d-fd73-49e8-892d-b4c013813265",
      "center": {
       "x": 2844.055050033471,
       "y": 1680.3658456453036
      }
     },
     {
      "className": "Base",
      "textId": "i3fae3dd9-da13-4977-bc1b-6c69b0036bdc",
      "center": {
       "x": 2849.226896758383,
       "y": 1681.9764567662498
      }
     },
     {
      "className": "Base",
      "textId": "i0e2dae43-c1c4-4347-a080-896e3f772ef1",
      "center": {
       "x": 2852.5698170642604,
       "y": 1686.2387273533254
      }
     },
     {
      "className": "Base",
      "textId": "i6f513b9c-03b0-4bfb-8a29-8b7dcb7d3643",
      "center": {
       "x": 2852.901650088484,
       "y": 1691.6453856163316
      }
     },
     {
      "className": "Base",
      "textId": "i6e3ca692-e76e-40d2-b973-f20157d7d2a8",
      "center": {
       "x": 2850.1050493261228,
       "y": 1696.2844685973587
      }
     },
     {
      "className": "Base",
      "textId": "i240a2fca-929f-4ba6-9ff8-78f12ee36133",
      "center": {
       "x": 2850.1050490817283,
       "y": 1701.7844685973587
      }
     },
     {
      "className": "Base",
      "textId": "icfc6da7e-6c86-456e-ad1a-f0cbe1a2e373",
      "center": {
       "x": 2851.945546794522,
       "y": 1706.8497864308451
      }
     },
     {
      "className": "Base",
      "textId": "i7f1257d5-0976-467a-ac85-e33ef24a8f84",
      "center": {
       "x": 2850.1050488566493,
       "y": 1711.9151041825487
      }
     },
     {
      "className": "Base",
      "textId": "i76453a29-4849-4b07-ad3d-5fad9dd68971",
      "center": {
       "x": 2850.1050488566493,
       "y": 1717.4151041825487
      }
     },
     {
      "className": "Base",
      "textId": "i2c320152-00fe-4eba-8ccb-9ca1c0231dd3",
      "center": {
       "x": 2850.1050488566493,
       "y": 1722.9151041825487
      }
     },
     {
      "className": "Base",
      "textId": "ifd1d4018-7f3e-4819-89b9-fc0ce57b29e0",
      "center": {
       "x": 2855.7441389877786,
       "y": 1722.9151041825487
      }
     },
     {
      "className": "Base",
      "textId": "i6c46bbb9-605d-4734-a78c-d547f7d92c38",
      "center": {
       "x": 2861.3832291189083,
       "y": 1722.9151041825487
      }
     },
     {
      "className": "Base",
      "textId": "i9365d8f1-2b25-4b90-a02f-55c3c1a01b75",
      "center": {
       "x": 2867.0223192500375,
       "y": 1722.9151041825487
      }
     },
     {
      "className": "Base",
      "textId": "ia0ba3393-ac96-4998-82c5-01c753eaf6ae",
      "center": {
       "x": 2867.0223192500375,
       "y": 1728.4151041825487
      }
     },
     {
      "className": "Base",
      "textId": "i9737ac6c-bff7-4cd5-a638-5e7654d1833b",
      "center": {
       "x": 2867.0223192500375,
       "y": 1733.9151041825487
      }
     },
     {
      "className": "Base",
      "textId": "ib8212986-eb37-47aa-8217-d3199096d93c",
      "center": {
       "x": 2867.0223192500375,
       "y": 1739.4151041825487
      }
     },
     {
      "className": "Base",
      "textId": "iebf6dacf-2132-4f9a-b4b8-dbed1f00eace",
      "center": {
       "x": 2864.2257186938145,
       "y": 1744.0541872878434
      },
      "numbering": {
       "className": "BaseNumbering",
       "textId": "i3c198f99-6c20-4938-beb8-4f368bc716d9",
       "lineId": "ib1227e20-239f-403f-a88f-b385458800c1",
       "textPadding": 4
      }
     },
     {
      "className": "Base",
      "textId": "i9fef6e7c-66c6-48ba-8ade-f3b0129101c9",
      "center": {
       "x": 2864.5575519582853,
       "y": 1749.4608455361044
      }
     },
     {
      "className": "Base",
      "textId": "i75fe0cae-cdf4-4363-be70-de5fe52e2b2a",
      "center": {
       "x": 2867.9004724535575,
       "y": 1753.7231159746366
      }
     },
     {
      "className": "Base",
      "textId": "i4ebca5cb-8e13-4b8e-8648-8c94d427dd96",
      "center": {
       "x": 2873.0723192500373,
       "y": 1755.3337268657704
      }
     },
     {
      "className": "Base",
      "textId": "i1b55ceaa-e507-40d1-af89-284c7b9d1812",
      "center": {
       "x": 2878.2441660465174,
       "y": 1753.7231159746366
      }
     },
     {
      "className": "Base",
      "textId": "ice1ecaa4-bfe8-4d5c-a6c5-276fa18c1fbf",
      "center": {
       "x": 2881.5870865417896,
       "y": 1749.4608455361044
      }
     },
     {
      "className": "Base",
      "textId": "i29336b3f-6450-4d11-8e58-615bc50e6aa1",
      "center": {
       "x": 2881.91891980626,
       "y": 1744.0541872878434
      }
     },
     {
      "className": "Base",
      "textId": "i30d03a5a-fb2c-4dbb-b38e-52fde22b6677",
      "center": {
       "x": 2879.1223192500374,
       "y": 1739.4151041825487
      }
     },
     {
      "className": "Base",
      "textId": "ia0e69da9-134a-47a5-9a84-aebb7dc3c96c",
      "center": {
       "x": 2879.1223192500374,
       "y": 1733.9151041825487
      }
     },
     {
      "className": "Base",
      "textId": "i3758df48-3703-4aad-8124-66424b96e284",
      "center": {
       "x": 2879.1223192500374,
       "y": 1728.4151041825487
      }
     },
     {
      "className": "Base",
      "textId": "ie5413f0c-4903-49f3-96b0-bca89ce0488b",
      "center": {
       "x": 2879.1223192500374,
       "y": 1722.9151041825487
      }
     },
     {
      "className": "Base",
      "textId": "i37c17dcc-7bcd-453a-b748-e0f7318013d2",
      "center": {
       "x": 2884.6223192500374,
       "y": 1722.9151041825487
      }
     },
     {
      "className": "Base",
      "textId": "i6ff2f908-6c03-4a77-aaf1-7030821d5600",
      "center": {
       "x": 2890.1223192500374,
       "y": 1722.9151041825487
      }
     },
     {
      "className": "Base",
      "textId": "i7da90e78-127e-4e5d-81b0-ad0ba87278ec",
      "center": {
       "x": 2895.6223192500374,
       "y": 1722.9151041825487
      }
     },
     {
      "className": "Base",
      "textId": "iba821f72-f29f-45bd-b435-f2d139902f3f",
      "center": {
       "x": 2901.1223192500374,
       "y": 1722.9151041825487
      }
     },
     {
      "className": "Base",
      "textId": "i13afb29b-c16d-46d7-9395-fb9d2f9d85c7",
      "center": {
       "x": 2906.6223192500374,
       "y": 1722.9151041825487
      }
     },
     {
      "className": "Base",
      "textId": "i0c21e913-c960-4c4b-909e-5bb8cd0f180b",
      "center": {
       "x": 2912.1223192500374,
       "y": 1722.9151041825487
      }
     },
     {
      "className": "Base",
      "textId": "i81b2d4b1-d5dc-4778-9a11-c04a8de051c3",
      "center": {
       "x": 2917.6223192500374,
       "y": 1722.9151041825487
      }
     },
     {
      "className": "Base",
      "textId": "i787067c2-d494-45fb-a792-233f360d541d",
      "center": {
       "x": 2923.1223192500374,
       "y": 1722.9151041825487
      }
     },
     {
      "className": "Base",
      "textId": "i75a08bbd-4b05-44e2-9c0c-25af3b19003b",
      "center": {
       "x": 2928.6223192500374,
       "y": 1722.9151041825487
      }
     },
     {
      "className": "Base",
      "textId": "i62916c40-c195-47ac-8c3e-cb69a42b2a27",
      "center": {
       "x": 2934.1223192500374,
       "y": 1722.9151041825487
      }
     },
     {
      "className": "Base",
      "textId": "i15583113-0d7a-4dde-94e3-f97132e82f47",
      "center": {
       "x": 2939.6223192500374,
       "y": 1722.9151041825487
      }
     },
     {
      "className": "Base",
      "textId": "ia5d53ea5-ca27-4614-a548-fdeb86e884b7",
      "center": {
       "x": 2945.1223192500374,
       "y": 1722.9151041825487
      }
     },
     {
      "className": "Base",
      "textId": "i128c4ac2-cd4d-46df-810f-3ae0b18158b3",
      "center": {
       "x": 2950.6223192500374,
       "y": 1722.9151041825487
      }
     },
     {
      "className": "Base",
      "textId": "idb41a79a-1e59-4343-9a5c-29481349603f",
      "center": {
       "x": 2956.1223192500374,
       "y": 1722.9151041825487
      }
     },
     {
      "className": "Base",
      "textId": "i110517be-fea2-4658-9637-379a11d7d841",
      "center": {
       "x": 2956.1223192500374,
       "y": 1717.4151041825487
      }
     },
     {
      "className": "Base",
      "textId": "ieced0310-f0d3-4e57-ba39-b7f525df3665",
      "center": {
       "x": 2956.1223192500374,
       "y": 1711.9151041825487
      }
     },
     {
      "className": "Base",
      "textId": "i434bd3d2-2e2c-42e4-a03d-5a6ef7052d87",
      "center": {
       "x": 2956.1223194751165,
       "y": 1701.7844680596916
      }
     },
     {
      "className": "Base",
      "textId": "i431b21e0-a2f7-4fc8-824d-07189285dcdf",
      "center": {
       "x": 2956.1223197195104,
       "y": 1696.2844680596916
      }
     },
     {
      "className": "Base",
      "textId": "i199b8f0a-6904-4fe4-9f2e-3da98ae253a5",
      "center": {
       "x": 2953.3257193694267,
       "y": 1691.645384830129
      }
     },
     {
      "className": "Base",
      "textId": "i9b37ef0c-03c6-4157-8595-5208d784478a",
      "center": {
       "x": 2953.6575528741437,
       "y": 1686.238726596613
      }
     },
     {
      "className": "Base",
      "textId": "i9231dfa3-007d-4d96-9bcf-f23b704a0970",
      "center": {
       "x": 2957.0004735588113,
       "y": 1681.9764563066246
      }
     },
     {
      "className": "Base",
      "textId": "i7d51e25c-0504-4b39-aff4-41ee6e300852",
      "center": {
       "x": 2962.172320426859,
       "y": 1680.3658456453036
      }
     },
     {
      "className": "Base",
      "textId": "i792a53a1-d2a3-46aa-80eb-cc068fb6f42d",
      "center": {
       "x": 2967.344167151771,
       "y": 1681.9764567662498
      }
     },
     {
      "className": "Base",
      "textId": "i5e0f9bd6-5c73-43b7-a139-9f62ef7e376b",
      "center": {
       "x": 2970.687087457648,
       "y": 1686.2387273533254
      }
     },
     {
      "className": "Base",
      "textId": "i5c6cdd1e-102e-4c1f-ba96-1236df0cac79",
      "center": {
       "x": 2971.018920481872,
       "y": 1691.6453856163316
      }
     },
     {
      "className": "Base",
      "textId": "ibce2ad12-da11-4392-a599-5cd547673966",
      "center": {
       "x": 2968.2223197195103,
       "y": 1696.2844685973587
      }
     },
     {
      "className": "Base",
      "textId": "i9d8c84f7-4de8-4de4-837c-797d966cc9c3",
      "center": {
       "x": 2968.2223194751164,
       "y": 1701.7844685973587
      }
     },
     {
      "className": "Base",
      "textId": "iae27aa16-02b4-4095-a17e-9969c873f169",
      "center": {
       "x": 2970.06281718791,
       "y": 1706.8497864308451
      }
     },
     {
      "className": "Base",
      "textId": "i741a349c-4a4c-44dd-bb45-202743264c98",
      "center": {
       "x": 2968.2223192500373,
       "y": 1711.9151041825487
      }
     },
     {
      "className": "Base",
      "textId": "i224f0a83-641a-46ff-9e21-f6f37501a315",
      "center": {
       "x": 2968.2223192500373,
       "y": 1717.4151041825487
      }
     },
     {
      "className": "Base",
      "textId": "i34dcf691-645e-43d0-97b0-fda0288a315b",
      "center": {
       "x": 2968.2223192500373,
       "y": 1722.9151041825487
      }
     },
     {
      "className": "Base",
      "textId": "i3927a395-83e8-4b06-9c34-78fe1f1630f5",
      "center": {
       "x": 2975.0479409624622,
       "y": 1722.9151041825487
      }
     },
     {
      "className": "Base",
      "textId": "i819e7cce-a020-4140-9a7d-c6f6b678d725",
      "center": {
       "x": 2981.8735626748876,
       "y": 1722.9151041825487
      }
     },
     {
      "className": "Base",
      "textId": "i54479ac7-7eb3-40e8-bf02-b96bb32823a7",
      "center": {
       "x": 2981.8735626748876,
       "y": 1728.4151041825487
      }
     },
     {
      "className": "Base",
      "textId": "ie6728cbf-ec71-4a81-8995-e38c3b5a0f29",
      "center": {
       "x": 2981.8735626748876,
       "y": 1733.9151041825487
      }
     },
     {
      "className": "Base",
      "textId": "i2278a281-4c00-47ee-a4f5-43a99b77efaa",
      "center": {
       "x": 2981.8735626748876,
       "y": 1739.4151041825487
      }
     },
     {
      "className": "Base",
      "textId": "i6e598862-a91f-4c7d-b1fc-a54b6a7412b9",
      "center": {
       "x": 2981.8735626748876,
       "y": 1744.9151041825487
      }
     },
     {
      "className": "Base",
      "textId": "i2e0ae440-12cc-4724-9073-0b800def89a5",
      "center": {
       "x": 2979.0769621186646,
       "y": 1749.5541872878434
      }
     },
     {
      "className": "Base",
      "textId": "ib2ea01f8-d8de-4337-b1e4-474cb340a54e",
      "center": {
       "x": 2979.408795383135,
       "y": 1754.9608455361044
      }
     },
     {
      "className": "Base",
      "textId": "i62e5d0b0-46b4-4ca7-9598-92b9f138aed8",
      "center": {
       "x": 2982.7517158784076,
       "y": 1759.2231159746366
      },
      "numbering": {
       "className": "BaseNumbering",
       "textId": "i90c19e23-2805-41aa-a565-d08e9849eaa1",
       "lineId": "ia7459a90-3b25-4a0d-8dd2-733da4a8aa25",
       "textPadding": 4
      }
     },
     {
      "className": "Base",
      "textId": "i7b6f34bc-0716-4e40-9190-6a47841bd8b7",
      "center": {
       "x": 2987.9235626748873,
       "y": 1760.8337268657704
      }
     },
     {
      "className": "Base",
      "textId": "ic8cf2ef9-9718-4b51-98c1-f67d0d79fb9f",
      "center": {
       "x": 2993.095409471367,
       "y": 1759.2231159746366
      }
     },
     {
      "className": "Base",
      "textId": "i17a19b1d-d57f-4f49-8693-8231746781ad",
      "center": {
       "x": 2996.4383299666397,
       "y": 1754.9608455361044
      }
     },
     {
      "className": "Base",
      "textId": "idd24f702-4053-4ab1-9129-b5f4812a9662",
      "center": {
       "x": 2996.77016323111,
       "y": 1749.5541872878434
      }
     },
     {
      "className": "Base",
      "textId": "i236a6b66-41d5-489d-978d-1bd38f86b735",
      "center": {
       "x": 2993.9735626748875,
       "y": 1744.9151041825487
      }
     },
     {
      "className": "Base",
      "textId": "i0d6e9a32-ad92-4820-9fe2-013515d5eeaf",
      "center": {
       "x": 2993.9735626748875,
       "y": 1739.4151041825487
      }
     },
     {
      "className": "Base",
      "textId": "ic9c101d1-1000-4a12-9d53-7effcc571986",
      "center": {
       "x": 2993.9735626748875,
       "y": 1733.9151041825487
      }
     },
     {
      "className": "Base",
      "textId": "i1a5a321e-ee42-4607-ba4d-d63e237df669",
      "center": {
       "x": 2993.9735626748875,
       "y": 1728.4151041825487
      }
     },
     {
      "className": "Base",
      "textId": "iea678e13-0d79-49d5-895d-7f6f7ef71d2d",
      "center": {
       "x": 2993.9735626748875,
       "y": 1722.9151041825487
      }
     },
     {
      "className": "Base",
      "textId": "ie3fac78e-849f-4308-b694-c1abce11ca97",
      "center": {
       "x": 2999.4735626748875,
       "y": 1722.9151041825487
      }
     },
     {
      "className": "Base",
      "textId": "i824aba1d-01aa-4e0f-b6cf-93cfa248a39b",
      "center": {
       "x": 3004.9735626748875,
       "y": 1722.9151041825487
      }
     },
     {
      "className": "Base",
      "textId": "i6e5228e4-071b-4c0f-b385-b12f1c8cc16e",
      "center": {
       "x": 3010.4735626748875,
       "y": 1722.9151041825487
      }
     },
     {
      "className": "Base",
      "textId": "i4b266a5a-ae89-4437-a2a9-f13f8df82c74",
      "center": {
       "x": 3015.9735626748875,
       "y": 1722.9151041825487
      }
     },
     {
      "className": "Base",
      "textId": "ic402955c-f8f3-453c-a30d-f1e2e2eab7ca",
      "center": {
       "x": 3021.4735626748875,
       "y": 1722.9151041825487
      }
     },
     {
      "className": "Base",
      "textId": "iea379dac-c665-41f4-a382-5c607c1d9af1",
      "center": {
       "x": 3026.9735626748875,
       "y": 1722.9151041825487
      }
     },
     {
      "className": "Base",
      "textId": "ib5bee068-9996-43db-b4db-1bab66591ff3",
      "center": {
       "x": 3032.4735626748875,
       "y": 1722.9151041825487
      }
     },
     {
      "className": "Base",
      "textId": "i1c848448-901a-4f0c-b92b-c75c95716c69",
      "center": {
       "x": 3037.9735626748875,
       "y": 1722.9151041825487
      }
     },
     {
      "className": "Base",
      "textId": "i10f2fa9b-1ead-411f-8bb5-b6d340005edd",
      "center": {
       "x": 3043.4735626748875,
       "y": 1722.9151041825487
      }
     },
     {
      "className": "Base",
      "textId": "ie219eb91-532a-4920-8cfd-02ce33e5e1f5",
      "center": {
       "x": 3048.9735626748875,
       "y": 1722.9151041825487
      }
     },
     {
      "className": "Base",
      "textId": "ib6565ee8-176d-4c74-80be-45cb0e7c7f60",
      "center": {
       "x": 3054.4735626748875,
       "y": 1722.9151041825487
      }
     },
     {
      "className": "Base",
      "textId": "ifaf4afac-3512-471c-87a9-acbd89374d46",
      "center": {
       "x": 3059.9735626748875,
       "y": 1722.9151041825487
      }
     },
     {
      "className": "Base",
      "textId": "i727c1c32-2a41-4c08-9ef4-319238307b89",
      "center": {
       "x": 3065.4735626748875,
       "y": 1722.9151041825487
      }
     },
     {
      "className": "Base",
      "textId": "iaca2f7e5-e95b-47f7-a56c-ff3cb4917e73",
      "center": {
       "x": 3070.9735626748875,
       "y": 1722.9151041825487
      }
     },
     {
      "className": "Base",
      "textId": "i56f7d0be-0355-4f98-b6ef-20981195d98c",
      "center": {
       "x": 3076.4735626748875,
       "y": 1722.9151041825487
      }
     },
     {
      "className": "Base",
      "textId": "i23b60dbe-4a4f-4843-a8df-052939d79a88",
      "center": {
       "x": 3081.9735626748875,
       "y": 1722.9151041825487
      }
     },
     {
      "className": "Base",
      "textId": "i5cbf2e33-271a-494e-838c-9ce0351e83a7",
      "center": {
       "x": 3087.4735626748875,
       "y": 1722.9151041825487
      }
     },
     {
      "className": "Base",
      "textId": "ibd0d0eca-06a8-4e5b-a274-766b96b66afc",
      "center": {
       "x": 3092.9735626748875,
       "y": 1722.9151041825487
      }
     },
     {
      "className": "Base",
      "textId": "i4c913fc3-7024-496a-a603-0bcbd4b8fdaa",
      "center": {
       "x": 3098.4735626748875,
       "y": 1722.9151041825487
      }
     },
     {
      "className": "Base",
      "textId": "i80aa904c-66e5-4031-8110-3d467651d027",
      "center": {
       "x": 3103.9735626748875,
       "y": 1722.9151041825487
      }
     },
     {
      "className": "Base",
      "textId": "ifbfcac8d-2ab7-4b0a-8bea-025f5be94ebb",
      "center": {
       "x": 3109.4735626748875,
       "y": 1722.9151041825487
      }
     },
     {
      "className": "Base",
      "textId": "if7806cbe-d0a0-4d1a-be96-1a07d4da5d10",
      "center": {
       "x": 3109.4735626748875,
       "y": 1717.4151041825487
      }
     },
     {
      "className": "Base",
      "textId": "ia07f9862-2197-4fda-a204-3b2d66fabd69",
      "center": {
       "x": 3109.4735626748875,
       "y": 1711.9151041825487
      }
     },
     {
      "className": "Base",
      "textId": "ibd545953-54fa-4dde-9a24-b1632dff5d81",
      "center": {
       "x": 3109.5007868574035,
       "y": 1701.7175059953775
      }
     },
     {
      "className": "Base",
      "textId": "ic73cf740-dc2d-4a60-8a77-b848f4ae1c6a",
      "center": {
       "x": 3109.530152975568,
       "y": 1696.2175843931086
      }
     },
     {
      "className": "Base",
      "textId": "icf5aec11-4a2b-48b8-bad3-83fd67ea535d",
      "center": {
       "x": 3106.7583617120335,
       "y": 1691.5636355407585
      }
     },
     {
      "className": "Base",
      "textId": "i230a5ea6-f4fc-41e9-9600-f3dd7cf38be7",
      "center": {
       "x": 3107.1190579855984,
       "y": 1686.1588261151512
      }
     },
     {
      "className": "Base",
      "textId": "i583776ca-6cb2-44d1-b2ee-285fd7cd2d8a",
      "center": {
       "x": 3110.4846883463188,
       "y": 1681.9144652676396
      }
     },
     {
      "className": "Base",
      "textId": "ib8f7086f-247e-48bf-a06d-c49501dbc38c",
      "center": {
       "x": 3115.6650609480153,
       "y": 1680.331491346032
      }
     },
     {
      "className": "Base",
      "textId": "i1eee3872-2cb0-49c1-8973-6bfd55cfdf01",
      "center": {
       "x": 3120.828234498895,
       "y": 1681.9696932909685
      }
     },
     {
      "className": "Base",
      "textId": "i9e656fcb-6b4b-4c49-a6d2-382d12b61a5d",
      "center": {
       "x": 3124.148349827853,
       "y": 1686.249751810582
      }
     },
     {
      "className": "Base",
      "textId": "i7f9baf2f-90a0-490a-a98b-52aa7896fd2b",
      "center": {
       "x": 3124.451310623238,
       "y": 1691.6581047470456
      }
     },
     {
      "className": "Base",
      "textId": "ied3c852b-c36c-44ea-812c-0fee7a2b8788",
      "center": {
       "x": 3121.6299805005597,
       "y": 1696.2821898530708
      }
     },
     {
      "className": "Base",
      "textId": "id97edf56-7b5f-4edf-b22e-9b8db843d491",
      "center": {
       "x": 3121.6006143823947,
       "y": 1701.7821114553399
      }
     },
     {
      "className": "Base",
      "textId": "ia3f2f451-ae4b-47f0-8f7e-77fb813b2670",
      "center": {
       "x": 3123.42519334679,
       "y": 1706.8535149451257
      }
     },
     {
      "className": "Base",
      "textId": "i3e047dcd-d281-4339-a7c4-d92cbbafe3b3",
      "center": {
       "x": 3121.5735626748874,
       "y": 1711.9151041825487
      }
     },
     {
      "className": "Base",
      "textId": "i79b62489-5555-426e-9df1-a9ccaa6d5e2c",
      "center": {
       "x": 3121.5735626748874,
       "y": 1717.4151041825487
      }
     },
     {
      "className": "Base",
      "textId": "i44005efa-4ab7-4a24-a724-35f3da130342",
      "center": {
       "x": 3121.5735626748874,
       "y": 1722.9151041825487
      }
     },
     {
      "className": "Base",
      "textId": "i9580bd63-b989-4a1a-92b3-fddd2f10e9ab",
      "center": {
       "x": 3127.6733254033434,
       "y": 1722.9151041825487
      }
     },
     {
      "className": "Base",
      "textId": "if505769d-4461-4641-a414-1f924bc834c9",
      "center": {
       "x": 3133.773088131799,
       "y": 1722.9151041825487
      }
     },
     {
      "className": "Base",
      "textId": "i3c35c471-d71d-4e97-be5c-002cd3aad71a",
      "center": {
       "x": 3133.773088131799,
       "y": 1728.4151041825487
      },
      "numbering": {
       "className": "BaseNumbering",
       "textId": "ifba83850-9299-4dc4-945f-2e491b6d4242",
       "lineId": "i297d0fa8-327f-4895-8953-315f240edc1a",
       "textPadding": 4
      }
     },
     {
      "className": "Base",
      "textId": "i73b2d515-8682-4e1a-8b98-ecb3256364e2",
      "center": {
       "x": 3133.773088131799,
       "y": 1733.9151041825487
      }
     },
     {
      "className": "Base",
      "textId": "ia059357f-83d0-4809-bdbf-6675e9b68bcc",
      "center": {
       "x": 3133.773088131799,
       "y": 1739.4151041825487
      }
     },
     {
      "className": "Base",
      "textId": "i2b9fe755-99a6-454e-8c81-cdf5a315bd31",
      "center": {
       "x": 3133.773088131799,
       "y": 1744.9151041825487
      }
     },
     {
      "className": "Base",
      "textId": "i135ec308-611f-4bfd-96ac-66e480b53714",
      "center": {
       "x": 3130.9764875755764,
       "y": 1749.5541872878434
      }
     },
     {
      "className": "Base",
      "textId": "i5273854b-6c0e-4ab2-bbb3-6aeba3f2605e",
      "center": {
       "x": 3131.3083208400467,
       "y": 1754.9608455361044
      }
     },
     {
      "className": "Base",
      "textId": "i02b7489b-9dba-442b-ad44-dcf37b3473e3",
      "center": {
       "x": 3134.6512413353194,
       "y": 1759.2231159746366
      }
     },
     {
      "className": "Base",
      "textId": "id6030641-69f6-4df5-ac27-0657bd4433d0",
      "center": {
       "x": 3139.823088131799,
       "y": 1760.8337268657704
      }
     },
     {
      "className": "Base",
      "textId": "i00dc0783-c381-4977-9a46-731ad5f427cc",
      "center": {
       "x": 3144.994934928279,
       "y": 1759.2231159746366
      }
     },
     {
      "className": "Base",
      "textId": "if0ef5d52-21a0-41d6-bedf-eff5bf01dbf2",
      "center": {
       "x": 3148.3378554235514,
       "y": 1754.9608455361044
      }
     },
     {
      "className": "Base",
      "textId": "iaf1ee822-8c99-418d-b28c-c10fef73e693",
      "center": {
       "x": 3148.669688688022,
       "y": 1749.5541872878434
      }
     },
     {
      "className": "Base",
      "textId": "i575c77ae-ca57-42a7-9d44-fd86c777904d",
      "center": {
       "x": 3145.873088131799,
       "y": 1744.9151041825487
      }
     },
     {
      "className": "Base",
      "textId": "i3031b249-3b93-4ea1-85c0-9b0422a8b665",
      "center": {
       "x": 3145.873088131799,
       "y": 1739.4151041825487
      }
     },
     {
      "className": "Base",
      "textId": "i4b0315ee-f5f9-489b-aedf-48a8b8708380",
      "center": {
       "x": 3145.873088131799,
       "y": 1733.9151041825487
      }
     },
     {
      "className": "Base",
      "textId": "ia2e23440-63d6-4111-95ad-ddc027c65363",
      "center": {
       "x": 3145.873088131799,
       "y": 1728.4151041825487
      }
     },
     {
      "className": "Base",
      "textId": "iaffe9d3b-bb06-4d53-be24-d674b876a7e6",
      "center": {
       "x": 3145.873088131799,
       "y": 1722.9151041825487
      }
     },
     {
      "className": "Base",
      "textId": "i707fddd8-7535-4a10-91ee-39a753429a1d",
      "center": {
       "x": 3151.373088131799,
       "y": 1722.9151041825487
      }
     },
     {
      "className": "Base",
      "textId": "i0ec5bbe1-ad5f-4d9b-8533-24115c3b7ea5",
      "center": {
       "x": 3156.873088131799,
       "y": 1722.9151041825487
      }
     },
     {
      "className": "Base",
      "textId": "iff3e0a57-0011-47f9-a81f-218bd66294e7",
      "center": {
       "x": 3162.373088131799,
       "y": 1722.9151041825487
      }
     },
     {
      "className": "Base",
      "textId": "ie2697012-727a-4be6-9cec-bd1583964697",
      "center": {
       "x": 3167.873088131799,
       "y": 1722.9151041825487
      }
     },
     {
      "className": "Base",
      "textId": "iab65ef41-0da1-4635-bac2-debad98f0059",
      "center": {
       "x": 3173.373088131799,
       "y": 1722.9151041825487
      }
     },
     {
      "className": "Base",
      "textId": "if1044769-f67c-4042-b17e-f31490f53495",
      "center": {
       "x": 3178.873088131799,
       "y": 1722.9151041825487
      }
     },
     {
      "className": "Base",
      "textId": "if15f47d5-728d-4d2d-8937-7cae39786578",
      "center": {
       "x": 3184.373088131799,
       "y": 1722.9151041825487
      }
     },
     {
      "className": "Base",
      "textId": "i247a4a43-e09e-4627-8cac-280aec633254",
      "center": {
       "x": 3189.873088131799,
       "y": 1722.9151041825487
      }
     },
     {
      "className": "Base",
      "textId": "i40518855-79b5-44c5-ad1a-215e4e355a9d",
      "center": {
       "x": 3195.373088131799,
       "y": 1722.9151041825487
      }
     },
     {
      "className": "Base",
      "textId": "icf4b7c35-bd2d-4c52-b58f-9b661e4ca6e9",
      "center": {
       "x": 3200.873088131799,
       "y": 1722.9151041825487
      }
     },
     {
      "className": "Base",
      "textId": "i18f536d6-c69b-4a9c-8ea9-568f512937f2",
      "center": {
       "x": 3206.373088131799,
       "y": 1722.9151041825487
      }
     },
     {
      "className": "Base",
      "textId": "i2830af72-ee23-4715-acf4-0a26627f39af",
      "center": {
       "x": 3211.873088131799,
       "y": 1722.9151041825487
      }
     },
     {
      "className": "Base",
      "textId": "ia146b1b9-251f-4562-9af9-66d3cc7a3bba",
      "center": {
       "x": 3217.373088131799,
       "y": 1722.9151041825487
      }
     },
     {
      "className": "Base",
      "textId": "ia16d8005-30fb-41ad-9f79-55cbf414b725",
      "center": {
       "x": 3222.873088131799,
       "y": 1722.9151041825487
      }
     },
     {
      "className": "Base",
      "textId": "i52d56a28-8e08-4e42-bc96-ce0861c2321e",
      "center": {
       "x": 3228.373088131799,
       "y": 1722.9151041825487
      }
     },
     {
      "className": "Base",
      "textId": "ibb575b1b-2512-4658-94c0-1d26deb4ba0c",
      "center": {
       "x": 3233.873088131799,
       "y": 1722.9151041825487
      }
     },
     {
      "className": "Base",
      "textId": "icaa14b43-86a7-4bb1-bdbd-d80cc7f9e5db",
      "center": {
       "x": 3239.373088131799,
       "y": 1722.9151041825487
      }
     },
     {
      "className": "Base",
      "textId": "ib37df668-f95c-4d2d-abfe-71313ec3ad18",
      "center": {
       "x": 3244.873088131799,
       "y": 1722.9151041825487
      }
     },
     {
      "className": "Base",
      "textId": "ia1cb71d5-e8a5-431b-8ec8-2f27a719db0c",
      "center": {
       "x": 3250.373088131799,
       "y": 1722.9151041825487
      }
     },
     {
      "className": "Base",
      "textId": "i50052974-9240-4a95-ad53-4b096b018105",
      "center": {
       "x": 3255.873088131799,
       "y": 1722.9151041825487
      }
     },
     {
      "className": "Base",
      "textId": "ie59fdcd2-94ed-4b4e-9ad3-04839f8c2265",
      "center": {
       "x": 3261.373088131799,
       "y": 1722.9151041825487
      }
     },
     {
      "className": "Base",
      "textId": "i9119c31f-2296-446e-bef2-04551f459d2e",
      "center": {
       "x": 3266.873088131799,
       "y": 1722.9151041825487
      }
     },
     {
      "className": "Base",
      "textId": "i0fc9ffab-bd5f-4cbb-a18f-dff09f69b5cf",
      "center": {
       "x": 3272.373088131799,
       "y": 1722.9151041825487
      }
     },
     {
      "className": "Base",
      "textId": "ib023861f-13f6-42ae-b08b-17a83e69ab80",
      "center": {
       "x": 3277.873088131799,
       "y": 1722.9151041825487
      }
     },
     {
      "className": "Base",
      "textId": "i1d86dba9-6175-480d-8b40-030684282c0c",
      "center": {
       "x": 3277.873088131799,
       "y": 1717.4151041825487
      }
     },
     {
      "className": "Base",
      "textId": "i19346a90-97f7-489e-bee5-e3f441f759a7",
      "center": {
       "x": 3277.873088131799,
       "y": 1711.9151041825487
      }
     },
     {
      "className": "Base",
      "textId": "ic054725c-ac66-4ecd-bf84-cec03737f0ff",
      "center": {
       "x": 3277.873088131799,
       "y": 1706.4151041825487
      }
     },
     {
      "className": "Base",
      "textId": "i5a5d1b13-60ac-4c89-abc3-b7282bdc4d1d",
      "center": {
       "x": 3277.873088131799,
       "y": 1700.9151041825487
      }
     },
     {
      "className": "Base",
      "textId": "if3f0b025-9d30-4152-a7d0-b36dbc5be9d3",
      "center": {
       "x": 3271.548573212308,
       "y": 1691.6102591753283
      }
     },
     {
      "className": "Base",
      "textId": "i5c4e20cb-480b-4798-a5b4-c06c9c1f6766",
      "center": {
       "x": 3266.4345201536835,
       "y": 1689.5862875071534
      }
     },
     {
      "className": "Base",
      "textId": "ic99896a1-94c7-45b3-979b-c5a85c6a9a7e",
      "center": {
       "x": 3261.3204670950595,
       "y": 1687.5623158389785
      }
     },
     {
      "className": "Base",
      "textId": "i9a0cb7bd-ded5-4020-b5da-62b5f6611146",
      "center": {
       "x": 3256.206414036435,
       "y": 1685.5383441708034
      }
     },
     {
      "className": "Base",
      "textId": "i8279be01-2fbe-4b3b-874d-5e23477f8b77",
      "center": {
       "x": 3251.0923609778106,
       "y": 1683.5143725026282
      }
     },
     {
      "className": "Base",
      "textId": "ia2870b37-52f7-487c-9e88-e8762134a678",
      "center": {
       "x": 3245.9783079191866,
       "y": 1681.4904008344533
      }
     },
     {
      "className": "Base",
      "textId": "i7a3e4fcd-67e7-4ec0-9b0c-5e0740de6bd5",
      "center": {
       "x": 3240.857260730276,
       "y": 1683.327915946458
      },
      "numbering": {
       "className": "BaseNumbering",
       "textId": "iba5bd3be-7bb7-4e5d-bc37-a641a453fa6d",
       "lineId": "i64f923bd-c20d-4a6a-bd46-12b7ac00dc3f",
       "textPadding": 4
      }
     },
     {
      "className": "Base",
      "textId": "i21f37c4a-f55b-4a27-8d2d-662fab9e58cb",
      "center": {
       "x": 3235.490296312335,
       "y": 1682.4350111170127
      }
     },
     {
      "className": "Base",
      "textId": "ia177bd61-512c-43c6-ad04-13a709fb0fd6",
      "center": {
       "x": 3231.240055316628,
       "y": 1679.0383896225997
      }
     },
     {
      "className": "Base",
      "textId": "ic650415b-b4dd-4f2f-9d29-329c35da4ca4",
      "center": {
       "x": 3229.1856488956473,
       "y": 1674.0004336526329
      }
     },
     {
      "className": "Base",
      "textId": "i73329b06-a5e3-4509-b2b7-35006cbdeab7",
      "center": {
       "x": 3229.8486787380657,
       "y": 1668.6002505514818
      }
     },
     {
      "className": "Base",
      "textId": "ia4bb35c4-a9ef-4ace-8e88-2df85801e16a",
      "center": {
       "x": 3233.0608054725135,
       "y": 1664.2089149984024
      }
     },
     {
      "className": "Base",
      "textId": "ifa995c0b-a669-4062-ad12-3558eb43ed3d",
      "center": {
       "x": 3238.0064890423537,
       "y": 1661.941361222876
      }
     },
     {
      "className": "Base",
      "textId": "i295494da-e296-4686-b8da-f2897cf97cc2",
      "center": {
       "x": 3243.4300495220723,
       "y": 1662.3733077713368
      }
     },
     {
      "className": "Base",
      "textId": "ifb28560f-1d5a-468b-abe8-d489bf9fee68",
      "center": {
       "x": 3247.954476853701,
       "y": 1665.39508595954
      }
     },
     {
      "className": "Base",
      "textId": "i8157ad04-890c-4574-8415-3b210056ebf0",
      "center": {
       "x": 3250.4310455891714,
       "y": 1670.2394841054797
      }
     },
     {
      "className": "Base",
      "textId": "ic30b70d5-9984-4e8b-abd0-6e2cea98b68e",
      "center": {
       "x": 3255.545098647796,
       "y": 1672.2634557736549
      }
     },
     {
      "className": "Base",
      "textId": "iedd4cc14-baea-4cda-af49-1f227a356336",
      "center": {
       "x": 3260.65915170642,
       "y": 1674.2874274418298
      }
     },
     {
      "className": "Base",
      "textId": "ib9ed27bb-a4b4-4a32-9546-f133fb2d1f41",
      "center": {
       "x": 3265.7732047650443,
       "y": 1676.311399110005
      }
     },
     {
      "className": "Base",
      "textId": "i97c4fa6c-2c45-45e9-96d3-03fdb0467b0b",
      "center": {
       "x": 3270.8872578236687,
       "y": 1678.3353707781798
      }
     },
     {
      "className": "Base",
      "textId": "i31fad600-6e14-4f90-a4f4-d7c01f57c1e6",
      "center": {
       "x": 3276.001310882293,
       "y": 1680.359342446355
      }
     },
     {
      "className": "Base",
      "textId": "id2d7d1f9-3a60-4cdb-8b4b-d1a7891b0c5b",
      "center": {
       "x": 3280.8717370106942,
       "y": 1677.9012112991704
      }
     },
     {
      "className": "Base",
      "textId": "i5e72c609-6056-4a1d-81c1-c84845c2aeba",
      "center": {
       "x": 3286.325388939812,
       "y": 1677.7558151334813
      }
     },
     {
      "className": "Base",
      "textId": "i3356ec3f-d819-428f-aaf5-1907ce3c9a7d",
      "center": {
       "x": 3289.868105463428,
       "y": 1673.5487782150196
      }
     },
     {
      "className": "Base",
      "textId": "ifac297e8-4ae5-4258-95d0-1ea934b7e214",
      "center": {
       "x": 3293.4108219870436,
       "y": 1669.341741296558
      }
     },
     {
      "className": "Base",
      "textId": "i02eb071f-67ff-4b5b-a8fb-240c40a116df",
      "center": {
       "x": 3296.9535385106597,
       "y": 1665.1347043780963
      }
     },
     {
      "className": "Base",
      "textId": "i1606b624-5932-43df-aac0-91a92805a16b",
      "center": {
       "x": 3300.4962550342752,
       "y": 1660.9276674596347
      }
     },
     {
      "className": "Base",
      "textId": "i6a98abe1-458c-4a9f-8852-f00abd83e940",
      "center": {
       "x": 3304.0389715578913,
       "y": 1656.720630541173
      }
     },
     {
      "className": "Base",
      "textId": "ie54bbd00-8411-46d8-990b-2f3da58d668c",
      "center": {
       "x": 3307.5816880815073,
       "y": 1652.5135936227114
      }
     },
     {
      "className": "Base",
      "textId": "ie504218d-b9d3-4d68-90c7-2371ea3fa6a0",
      "center": {
       "x": 3307.4648672084104,
       "y": 1647.074113961797
      }
     },
     {
      "className": "Base",
      "textId": "i8f61c5b2-838d-4d56-ac46-aa2c1821feab",
      "center": {
       "x": 3310.015304980438,
       "y": 1642.2681953951846
      }
     },
     {
      "className": "Base",
      "textId": "i61ff862d-3fff-4c9e-8727-8f3a3d587f09",
      "center": {
       "x": 3314.58546027079,
       "y": 1639.3160323373643
      }
     },
     {
      "className": "Base",
      "textId": "i64c4aa82-6b26-40ae-8f22-be0c106d62ee",
      "center": {
       "x": 3320.014997572041,
       "y": 1638.9671615988095
      }
     },
     {
      "className": "Base",
      "textId": "i95f34314-466a-4904-a3cd-eb257d3a3b62",
      "center": {
       "x": 3324.9253893464424,
       "y": 1641.3101594049936
      }
     },
     {
      "className": "Base",
      "textId": "i3a30bc74-c197-458b-9756-94e93c3bbfa1",
      "center": {
       "x": 3328.0699160474533,
       "y": 1645.7501524145061
      }
     },
     {
      "className": "Base",
      "textId": "ida71106b-45f1-4486-a657-a267ea8d7bf1",
      "center": {
       "x": 3328.650200868725,
       "y": 1651.1598525562972
      }
     },
     {
      "className": "Base",
      "textId": "i2b906f4f-2e12-4210-bc5e-5a3eaf38de79",
      "center": {
       "x": 3326.518912912341,
       "y": 1656.1657688305536
      }
     },
     {
      "className": "Base",
      "textId": "i34019581-4bd7-409b-91f5-12a66d5acc73",
      "center": {
       "x": 3322.217173635938,
       "y": 1659.4969285829143
      }
     },
     {
      "className": "Base",
      "textId": "ic489e4d4-ce16-497f-9fc1-ecd35533e351",
      "center": {
       "x": 3316.8371693021227,
       "y": 1660.3075699746662
      }
     },
     {
      "className": "Base",
      "textId": "i7c1489f2-c5ff-41a5-806c-d559751a501f",
      "center": {
       "x": 3313.2944527785066,
       "y": 1664.5146068931278
      }
     },
     {
      "className": "Base",
      "textId": "i01f36596-4f19-4eac-bb04-5c671a9eeff4",
      "center": {
       "x": 3309.751736254891,
       "y": 1668.7216438115895
      }
     },
     {
      "className": "Base",
      "textId": "i2150c7d5-2405-40f5-9ee6-effd0c43ef91",
      "center": {
       "x": 3306.2090197312755,
       "y": 1672.9286807300512
      }
     },
     {
      "className": "Base",
      "textId": "i0e8d0e0d-cfac-412c-b3bd-1939f4a0a4ba",
      "center": {
       "x": 3302.6663032076594,
       "y": 1677.1357176485128
      }
     },
     {
      "className": "Base",
      "textId": "idef0df2c-6e78-4e02-89df-652b221dd747",
      "center": {
       "x": 3299.1235866840434,
       "y": 1681.3427545669745
      }
     },
     {
      "className": "Base",
      "textId": "ic09c69fc-ed25-4fe1-9b94-1ce0e72ea344",
      "center": {
       "x": 3295.580870160428,
       "y": 1685.5497914854361
      }
     },
     {
      "className": "Base",
      "textId": "i6b4b4248-f308-44fd-aa62-45791d43fcf8",
      "center": {
       "x": 3294.502521566564,
       "y": 1690.9376162443098
      }
     },
     {
      "className": "Base",
      "textId": "i4d147b5f-1c7d-4fb2-862a-9634f5dd2537",
      "center": {
       "x": 3292.6187033052993,
       "y": 1696.0992749002794
      }
     },
     {
      "className": "Base",
      "textId": "i611bd93c-a417-4402-8701-90992ad54880",
      "center": {
       "x": 3289.973088131799,
       "y": 1700.9151041825487
      }
     },
     {
      "className": "Base",
      "textId": "i08ed54cc-4d54-473b-966f-d89f86478309",
      "center": {
       "x": 3289.973088131799,
       "y": 1706.4151041825487
      }
     },
     {
      "className": "Base",
      "textId": "i527e3d7c-9679-41b2-b7db-3465cb592b87",
      "center": {
       "x": 3289.973088131799,
       "y": 1711.9151041825487
      }
     },
     {
      "className": "Base",
      "textId": "i9e704a02-94d3-4fe9-a351-798c381520e4",
      "center": {
       "x": 3289.973088131799,
       "y": 1717.4151041825487
      }
     },
     {
      "className": "Base",
      "textId": "i7c3def45-35d7-4236-8adc-c7f6223871cb",
      "center": {
       "x": 3289.973088131799,
       "y": 1722.9151041825487
      }
     },
     {
      "className": "Base",
      "textId": "i045029e7-12d2-40a8-91f8-4f690500e002",
      "center": {
       "x": 3295.473088131799,
       "y": 1722.9151041825487
      }
     },
     {
      "className": "Base",
      "textId": "id3ec5923-09d6-43f0-9897-59c7fc1912df",
      "center": {
       "x": 3300.973088131799,
       "y": 1722.9151041825487
      }
     },
     {
      "className": "Base",
      "textId": "i50fcb5eb-3450-4120-9bc7-e5def2537560",
      "center": {
       "x": 3306.473088131799,
       "y": 1722.9151041825487
      }
     },
     {
      "className": "Base",
      "textId": "i83e99ac5-463f-4742-a0e6-60a7a177331f",
      "center": {
       "x": 3311.973088131799,
       "y": 1722.9151041825487
      }
     },
     {
      "className": "Base",
      "textId": "i5551f247-9229-4818-8ac1-cb8dca49201c",
      "center": {
       "x": 3317.473088131799,
       "y": 1722.9151041825487
      },
      "numbering": {
       "className": "BaseNumbering",
       "textId": "i87dc5b26-0a59-45c7-b14e-4ee84c6f0942",
       "lineId": "id361c5a4-6c83-41e5-961b-db63d9375fbe",
       "textPadding": 4
      }
     },
     {
      "className": "Base",
      "textId": "i03dafe0e-351c-4e1d-8cc9-164e3686b3a2",
      "center": {
       "x": 3322.973088131799,
       "y": 1722.9151041825487
      }
     },
     {
      "className": "Base",
      "textId": "i8469497d-4e19-4d81-9f26-d47e6bb1248f",
      "center": {
       "x": 3328.473088131799,
       "y": 1722.9151041825487
      }
     },
     {
      "className": "Base",
      "textId": "ifa3b65ce-e093-42b6-a01c-3795774d2a05",
      "center": {
       "x": 3333.973088131799,
       "y": 1722.9151041825487
      }
     },
     {
      "className": "Base",
      "textId": "i68b09c70-1d4b-400d-a21e-532a9b086f77",
      "center": {
       "x": 3339.473088131799,
       "y": 1722.9151041825487
      }
     },
     {
      "className": "Base",
      "textId": "i251d9fce-6af8-4f1b-9fb8-a153a7370e3a",
      "center": {
       "x": 3344.973088131799,
       "y": 1722.9151041825487
      }
     },
     {
      "className": "Base",
      "textId": "i63e9806f-cd33-442f-903a-8c5a7efcbb20",
      "center": {
       "x": 3350.473088131799,
       "y": 1722.9151041825487
      }
     },
     {
      "className": "Base",
      "textId": "i06954f16-c927-4caf-a887-5af14816fc8e",
      "center": {
       "x": 3355.973088131799,
       "y": 1722.9151041825487
      }
     },
     {
      "className": "Base",
      "textId": "i6f700c7f-fdac-4f97-8709-3959e52c244e",
      "center": {
       "x": 3361.473088131799,
       "y": 1722.9151041825487
      }
     },
     {
      "className": "Base",
      "textId": "i56925fcc-b685-40c8-bbf9-62e63bdf17e6",
      "center": {
       "x": 3366.973088131799,
       "y": 1722.9151041825487
      }
     },
     {
      "className": "Base",
      "textId": "i525b0d5b-c87f-4ed2-9b75-103f1e0727e3",
      "center": {
       "x": 3366.973088131799,
       "y": 1717.4151041825487
      }
     },
     {
      "className": "Base",
      "textId": "i580a2c8f-0249-41cd-917b-911b69d2d88a",
      "center": {
       "x": 3366.973088131799,
       "y": 1711.9151041825487
      }
     },
     {
      "className": "Base",
      "textId": "id3bef989-91a1-475a-ab2a-5fd6e907d942",
      "center": {
       "x": 3366.973088131799,
       "y": 1706.4151041825487
      }
     },
     {
      "className": "Base",
      "textId": "ibc9913bf-f3e7-4ce3-aeff-f483e6665aad",
      "center": {
       "x": 3366.973088131799,
       "y": 1700.9151041825487
      }
     },
     {
      "className": "Base",
      "textId": "i1d011b46-ead8-4fb7-91ec-5e71da565c45",
      "center": {
       "x": 3366.973088131799,
       "y": 1695.4151041825487
      }
     },
     {
      "className": "Base",
      "textId": "i4d911fb6-fe98-45a5-b0e6-bf5bf98ee732",
      "center": {
       "x": 3366.973088131799,
       "y": 1689.9151041825487
      }
     },
     {
      "className": "Base",
      "textId": "ic21b268c-143d-44cd-bcc9-adb3f1bd201d",
      "center": {
       "x": 3364.769218346017,
       "y": 1684.9857457167188
      }
     },
     {
      "className": "Base",
      "textId": "i60907ebb-0757-4300-906e-4ab6043bc976",
      "center": {
       "x": 3366.070074054841,
       "y": 1679.745193136871
      }
     },
     {
      "className": "Base",
      "textId": "i9fdefd15-8955-4720-8e97-129d28c2ff04",
      "center": {
       "x": 3370.323291059919,
       "y": 1676.418669121469
      }
     },
     {
      "className": "Base",
      "textId": "i5cfdfb20-7b18-4c4e-ae0e-b2b25bce18ee",
      "center": {
       "x": 3375.722885203679,
       "y": 1676.418669121469
      }
     },
     {
      "className": "Base",
      "textId": "id871121d-48fd-40d4-aa04-b392cce808a8",
      "center": {
       "x": 3379.9761022087573,
       "y": 1679.745193136871
      }
     },
     {
      "className": "Base",
      "textId": "icd689535-3cd6-46ba-90a6-88a726190c56",
      "center": {
       "x": 3381.276957917581,
       "y": 1684.9857457167188
      }
     },
     {
      "className": "Base",
      "textId": "i13000609-49e3-4c22-8c69-d5ff53dfc898",
      "center": {
       "x": 3379.073088131799,
       "y": 1689.9151041825487
      }
     },
     {
      "className": "Base",
      "textId": "i7b859a27-c9de-4071-b12e-dd68daad3400",
      "center": {
       "x": 3379.073088131799,
       "y": 1695.4151041825487
      }
     },
     {
      "className": "Base",
      "textId": "i58f88a6e-2df5-4991-875b-45ef7a8b9647",
      "center": {
       "x": 3379.073088131799,
       "y": 1700.9151041825487
      }
     },
     {
      "className": "Base",
      "textId": "i0b524fe9-5880-48ff-8e80-411dee844da9",
      "center": {
       "x": 3379.073088131799,
       "y": 1706.4151041825487
      }
     },
     {
      "className": "Base",
      "textId": "i2bbe7a73-0b1f-498d-ab75-61f401d12d96",
      "center": {
       "x": 3379.073088131799,
       "y": 1711.9151041825487
      }
     },
     {
      "className": "Base",
      "textId": "ica0bb305-8efe-439f-9ba3-46752a71e1c5",
      "center": {
       "x": 3379.073088131799,
       "y": 1717.4151041825487
      }
     },
     {
      "className": "Base",
      "textId": "id508d339-6ae4-4a50-a11b-b1876df1560b",
      "center": {
       "x": 3379.073088131799,
       "y": 1722.9151041825487
      }
     },
     {
      "className": "Base",
      "textId": "i78ebf9f8-93b6-410f-a328-212f0a719a03",
      "center": {
       "x": 3387.0014732717327,
       "y": 1722.9151041825487
      }
     },
     {
      "className": "Base",
      "textId": "ia248f3db-cdac-413c-8d0e-0a3ef6a11a34",
      "center": {
       "x": 3394.9298584116664,
       "y": 1722.9151041825487
      }
     },
     {
      "className": "Base",
      "textId": "ib824edfa-8d1b-4b4d-adde-cd4416017d25",
      "center": {
       "x": 3394.9298584116664,
       "y": 1728.4151041825487
      }
     },
     {
      "className": "Base",
      "textId": "i716b4543-0db8-4cf0-82e1-5e3a3db1ea04",
      "center": {
       "x": 3394.9298584116664,
       "y": 1733.9151041825487
      }
     },
     {
      "className": "Base",
      "textId": "i9460be88-c7f0-4910-b574-8bfba3424c67",
      "center": {
       "x": 3394.9298584116664,
       "y": 1739.4151041825487
      }
     },
     {
      "className": "Base",
      "textId": "i6dbd7f2d-fc7f-43b0-bd05-e83769441580",
      "center": {
       "x": 3394.9298584116664,
       "y": 1744.9151041825487
      }
     },
     {
      "className": "Base",
      "textId": "i4014be4c-b0a2-4923-b8fb-fc8dd70937b1",
      "center": {
       "x": 3394.9298584116664,
       "y": 1750.4151041825487
      }
     },
     {
      "className": "Base",
      "textId": "i7b235772-acc8-4010-b8cf-50b0e0c3bedc",
      "center": {
       "x": 3394.9298584116664,
       "y": 1755.9151041825487
      }
     },
     {
      "className": "Base",
      "textId": "i1b12ac33-c8f3-4755-b8da-8ca0a48e78c9",
      "center": {
       "x": 3391.3367667388375,
       "y": 1760.0006002758696
      }
     },
     {
      "className": "Base",
      "textId": "if4f5e533-7b75-4af6-83cc-b91a8e30aa8f",
      "center": {
       "x": 3390.191999238487,
       "y": 1765.3195375257378
      }
     },
     {
      "className": "Base",
      "textId": "i6619dcc5-78a1-4226-89cf-d45bf1cb9fa0",
      "center": {
       "x": 3391.786205635626,
       "y": 1770.521469095954
      }
     },
     {
      "className": "Base",
      "textId": "ie099c834-04b7-4962-9d28-9eaffc8de1cb",
      "center": {
       "x": 3395.714626316797,
       "y": 1774.2856552031542
      }
     },
     {
      "className": "Base",
      "textId": "i5820b759-7c66-4b93-8fa3-e3aa001846cf",
      "center": {
       "x": 3400.9798584116666,
       "y": 1775.6563911679011
      }
     },
     {
      "className": "Base",
      "textId": "i70cbb53b-9703-4fa1-b503-61dbab574883",
      "center": {
       "x": 3406.245090506536,
       "y": 1774.2856552031542
      }
     },
     {
      "className": "Base",
      "textId": "i7ff94e2e-2ea2-4d92-9a80-e97161229357",
      "center": {
       "x": 3410.173511187707,
       "y": 1770.521469095954
      }
     },
     {
      "className": "Base",
      "textId": "ifbf7501f-c7af-42f0-a9f8-576b45e1ae56",
      "center": {
       "x": 3411.767717584846,
       "y": 1765.3195375257376
      }
     },
     {
      "className": "Base",
      "textId": "if4491d28-5f66-41d6-954f-7380d368d1ef",
      "center": {
       "x": 3410.622950084495,
       "y": 1760.0006002758696
      }
     },
     {
      "className": "Base",
      "textId": "if020458e-efde-491d-96ab-deec72651882",
      "center": {
       "x": 3407.0298584116663,
       "y": 1755.9151041825487
      }
     },
     {
      "className": "Base",
      "textId": "i22b6408f-e4fd-4792-a28e-b03bd7dffbf2",
      "center": {
       "x": 3407.0298584116663,
       "y": 1750.4151041825487
      }
     },
     {
      "className": "Base",
      "textId": "i0f100c5d-a89f-4b86-b180-3eb20f9c5e3e",
      "center": {
       "x": 3407.0298584116663,
       "y": 1744.9151041825487
      }
     },
     {
      "className": "Base",
      "textId": "i692d1b70-324e-4038-a114-09e142bbd52f",
      "center": {
       "x": 3407.0298584116663,
       "y": 1739.4151041825487
      }
     },
     {
      "className": "Base",
      "textId": "i0f471e43-a49b-4a83-b442-a6727109fc1c",
      "center": {
       "x": 3407.0298584116663,
       "y": 1733.9151041825487
      },
      "numbering": {
       "className": "BaseNumbering",
       "textId": "i533373b9-18b1-4e2d-91cb-4fd85232d811",
       "lineId": "id78a8cc3-c338-4a31-a2b8-77da3af0704e",
       "textPadding": 4
      }
     },
     {
      "className": "Base",
      "textId": "ic521c32f-10c3-4b87-b0a4-e161e6100a27",
      "center": {
       "x": 3407.0298584116663,
       "y": 1728.4151041825487
      }
     },
     {
      "className": "Base",
      "textId": "if3a301cd-f6a3-43d6-ab92-b4ce56990ed9",
      "center": {
       "x": 3407.0298584116663,
       "y": 1722.9151041825487
      }
     },
     {
      "className": "Base",
      "textId": "i93d82917-4cb2-408e-87a6-892120577b17",
      "center": {
       "x": 3412.5298584116663,
       "y": 1722.9151041825487
      }
     },
     {
      "className": "Base",
      "textId": "ifa2aec03-39bc-4f60-a9d2-c845e4c0b007",
      "center": {
       "x": 3418.0298584116663,
       "y": 1722.9151041825487
      }
     },
     {
      "className": "Base",
      "textId": "if9f471db-6015-4aae-801a-ca3903666301",
      "center": {
       "x": 3423.5298584116663,
       "y": 1722.9151041825487
      }
     },
     {
      "className": "Base",
      "textId": "if8bc3179-7117-4466-8ec7-2910987eecbd",
      "center": {
       "x": 3429.0298584116663,
       "y": 1722.9151041825487
      }
     },
     {
      "className": "Base",
      "textId": "ie18f1ae9-9281-4f13-90ff-a0b80f56f936",
      "center": {
       "x": 3434.5298584116663,
       "y": 1722.9151041825487
      }
     },
     {
      "className": "Base",
      "textId": "i3ce4fd80-cf64-4566-bc37-fc21caae76ab",
      "center": {
       "x": 3440.0298584116663,
       "y": 1722.9151041825487
      }
     },
     {
      "className": "Base",
      "textId": "i9f5fe41d-5bcc-499e-8b1b-02f4bee74389",
      "center": {
       "x": 3445.5298584116663,
       "y": 1722.9151041825487
      }
     },
     {
      "className": "Base",
      "textId": "i7421c599-4e21-4022-a4fb-e476c3fda1e5",
      "center": {
       "x": 3451.0298584116663,
       "y": 1722.9151041825487
      }
     },
     {
      "className": "Base",
      "textId": "i3c3d60f2-fe0d-41a1-a219-ee43e9f18a13",
      "center": {
       "x": 3456.5298584116663,
       "y": 1722.9151041825487
      }
     },
     {
      "className": "Base",
      "textId": "ic2b9bc36-0518-42cf-afff-b442679451b0",
      "center": {
       "x": 3462.0298584116663,
       "y": 1722.9151041825487
      }
     },
     {
      "className": "Base",
      "textId": "i6a10e65d-8fde-42eb-afd0-be74473dfe6a",
      "center": {
       "x": 3467.5298584116663,
       "y": 1722.9151041825487
      }
     },
     {
      "className": "Base",
      "textId": "i9047e4b4-4f1c-4049-8323-428002e41595",
      "center": {
       "x": 3467.5298584116663,
       "y": 1717.4151041825487
      }
     },
     {
      "className": "Base",
      "textId": "ifc70d5ad-b79e-4822-b637-3cc64d77bda0",
      "center": {
       "x": 3467.5298584116663,
       "y": 1711.9151041825487
      }
     },
     {
      "className": "Base",
      "textId": "i4cb44d1f-fe3b-421a-82ff-ac1273ac4546",
      "center": {
       "x": 3467.5298584116663,
       "y": 1706.4151041825487
      }
     },
     {
      "className": "Base",
      "textId": "i78629d92-6db0-4d31-b979-698ae2e9f1f1",
      "center": {
       "x": 3467.569452611469,
       "y": 1677.6551501592971
      }
     },
     {
      "className": "Base",
      "textId": "i38594ffd-3e03-40da-8f81-6b443a548e76",
      "center": {
       "x": 3467.8268827576485,
       "y": 1648.8963210308348
      }
     },
     {
      "className": "Base",
      "textId": "i115fb385-0bd8-4acc-b63d-f0895d35c031",
      "center": {
       "x": 3467.8836847361113,
       "y": 1643.3966143536343
      }
     },
     {
      "className": "Base",
      "textId": "i5ec1a897-61b7-4fe2-ade1-0e9f688d878a",
      "center": {
       "x": 3467.940486714574,
       "y": 1637.896907676434
      }
     },
     {
      "className": "Base",
      "textId": "i1a8f8d29-14ba-4bc2-9b5d-23d72898fa4b",
      "center": {
       "x": 3467.997288693037,
       "y": 1632.3972009992335
      }
     },
     {
      "className": "Base",
      "textId": "i2b2a6464-3a5a-45d5-9065-b54edce2a892",
      "center": {
       "x": 3468.0540906714996,
       "y": 1626.897494322033
      }
     },
     {
      "className": "Base",
      "textId": "i71ca1f4a-11d9-4a44-bd55-5b80a43cdc69",
      "center": {
       "x": 3468.325769764085,
       "y": 1600.5928563195073
      }
     },
     {
      "className": "Base",
      "textId": "i3d427bba-32ce-4a80-8e1e-5f9da2ea0dda",
      "center": {
       "x": 3468.3825717302516,
       "y": 1595.09314964218
      }
     },
     {
      "className": "Base",
      "textId": "i0cdb24d5-9f8f-4a1e-9630-00e130fa639b",
      "center": {
       "x": 3468.439373696418,
       "y": 1589.5934429648523
      }
     },
     {
      "className": "Base",
      "textId": "i6ea1c8e4-7654-4b34-849e-2633575ab7ac",
      "center": {
       "x": 3468.4961756625844,
       "y": 1584.093736287525
      }
     },
     {
      "className": "Base",
      "textId": "i7116050f-4bba-45fa-9bc4-37c7c77217a2",
      "center": {
       "x": 3468.5529776287503,
       "y": 1578.5940296101976
      }
     },
     {
      "className": "Base",
      "textId": "i4dc1d86a-ce65-4f37-a86a-170310a070ec",
      "center": {
       "x": 3468.6097795949167,
       "y": 1573.0943229328702
      }
     },
     {
      "className": "Base",
      "textId": "iaf1b11dc-0a60-42ea-86ca-6141015bb1ab",
      "center": {
       "x": 3468.666581561083,
       "y": 1567.5946162555429
      }
     },
     {
      "className": "Base",
      "textId": "iedbfb6e2-8215-4073-8023-39b42253fe7c",
      "center": {
       "x": 3468.7233835272496,
       "y": 1562.0949095782153
      }
     },
     {
      "className": "Base",
      "textId": "i9d649c14-330e-4df0-bbfe-0be11993a58e",
      "center": {
       "x": 3465.172676971897,
       "y": 1557.9725232479852
      }
     },
     {
      "className": "Base",
      "textId": "iff2683f9-6f5a-4392-8f72-0340525cfa12",
      "center": {
       "x": 3464.082902540632,
       "y": 1552.6420469290385
      }
     },
     {
      "className": "Base",
      "textId": "i08b8d005-c037-45f3-ab08-1a7057099d46",
      "center": {
       "x": 3465.730747542166,
       "y": 1547.456857159241
      }
     },
     {
      "className": "Base",
      "textId": "i533fd65c-e3f0-454e-92aa-47ed1ddab8e3",
      "center": {
       "x": 3469.6978338373465,
       "y": 1543.7334430774495
      }
     },
     {
      "className": "Base",
      "textId": "i7bfa2fc7-9fc0-4a4a-a8b9-416e6bed2cb3",
      "center": {
       "x": 3474.976941584205,
       "y": 1542.4171575860203
      }
     },
     {
      "className": "Base",
      "textId": "i8c4317dc-674e-4c81-91d5-183811a36a67",
      "center": {
       "x": 3480.2277364227393,
       "y": 1543.8421978175627
      }
     },
     {
      "className": "Base",
      "textId": "ife5429bf-b1b9-442b-bfed-55388be70a1c",
      "center": {
       "x": 3484.117072473591,
       "y": 1547.6467544515792
      }
     },
     {
      "className": "Base",
      "textId": "ibfe86f64-edf2-4b08-baed-ae817a3b59a1",
      "center": {
       "x": 3485.6574702238336,
       "y": 1552.8648729696795
      }
     },
     {
      "className": "Base",
      "textId": "i76509131-8627-4315-bc30-4156ac9c769c",
      "center": {
       "x": 3484.4578317584924,
       "y": 1558.1717038177815
      }
     },
     {
      "className": "Base",
      "textId": "ib4b0908a-0a1d-4909-ab8a-39f220f47814",
      "center": {
       "x": 3480.8227382173704,
       "y": 1562.2198739037815
      }
     },
     {
      "className": "Base",
      "textId": "ie23df16b-afec-4a70-a814-f7f184ea12c9",
      "center": {
       "x": 3480.765936251204,
       "y": 1567.7195805811089
      }
     },
     {
      "className": "Base",
      "textId": "ia257c0ed-c8b1-4731-8d46-636d0ab25424",
      "center": {
       "x": 3480.7091342850376,
       "y": 1573.2192872584362
      }
     },
     {
      "className": "Base",
      "textId": "iec2d8ef2-8bf5-4f30-ba04-b38508409a56",
      "center": {
       "x": 3480.6523323188712,
       "y": 1578.7189939357638
      }
     },
     {
      "className": "Base",
      "textId": "ic149cbd1-1d92-47c6-8e9a-9c1d59180bb9",
      "center": {
       "x": 3480.5955303527053,
       "y": 1584.2187006130912
      }
     },
     {
      "className": "Base",
      "textId": "i7619af65-0d24-4486-b2ae-b2e420dfe90b",
      "center": {
       "x": 3480.5387283865384,
       "y": 1589.7184072904186
      }
     },
     {
      "className": "Base",
      "textId": "i2e54ea13-a41a-42fd-9e2b-7fdf752e7499",
      "center": {
       "x": 3480.4819264203725,
       "y": 1595.218113967746
      }
     },
     {
      "className": "Base",
      "textId": "i29661723-4397-4358-bbd0-b22f0e4392d2",
      "center": {
       "x": 3480.425124454206,
       "y": 1600.7178206450733
      }
     },
     {
      "className": "Base",
      "textId": "if9c96cc7-b421-484b-8f7e-21178271340d",
      "center": {
       "x": 3484.8381214341634,
       "y": 1603.944800346864
      }
     },
     {
      "className": "Base",
      "textId": "i5a2375d8-0c23-4093-91b5-921e211b30cb",
      "center": {
       "x": 3487.7398539622527,
       "y": 1608.57814564765
      }
     },
     {
      "className": "Base",
      "textId": "icf003f5b-b075-475b-9634-4f95f6a8d5b7",
      "center": {
       "x": 3488.7165578780587,
       "y": 1613.957178070097
      },
      "numbering": {
       "className": "BaseNumbering",
       "textId": "ie27152b4-1538-44c7-9e93-0439cae3a574",
       "lineId": "i1d975b77-7839-499d-936b-f5fd4f839607",
       "textPadding": 4
      }
     },
     {
      "className": "Base",
      "textId": "ib6c36881-0b51-4d9c-ac34-930700aa33a3",
      "center": {
       "x": 3487.628962910533,
       "y": 1619.3148900376723
      }
     },
     {
      "className": "Base",
      "textId": "ia9d67982-8cdd-4e6b-8eb0-0fbc04c0bf9c",
      "center": {
       "x": 3484.6321515196382,
       "y": 1623.8873141024644
      }
     },
     {
      "className": "Base",
      "textId": "ib4e25e93-7ea9-4d29-b6e5-e0ad685ed965",
      "center": {
       "x": 3480.1534453613403,
       "y": 1627.0224586746513
      }
     },
     {
      "className": "Base",
      "textId": "id27cee2e-43bd-4ca2-ba19-50a8765f2d3e",
      "center": {
       "x": 3480.096643382878,
       "y": 1632.5221653518515
      }
     },
     {
      "className": "Base",
      "textId": "ic8f961d2-1b5c-4d93-bc68-9195baf043c5",
      "center": {
       "x": 3480.039841404415,
       "y": 1638.021872029052
      }
     },
     {
      "className": "Base",
      "textId": "i19b48c28-4a11-4ef9-9ead-46c8517ae7d4",
      "center": {
       "x": 3479.9830394259525,
       "y": 1643.5215787062525
      }
     },
     {
      "className": "Base",
      "textId": "i7b0750dc-f14c-468d-a957-52883605bbf9",
      "center": {
       "x": 3479.9262374474897,
       "y": 1649.0212853834528
      }
     },
     {
      "className": "Base",
      "textId": "i89e554a1-68e5-4097-b820-42829cf98352",
      "center": {
       "x": 3485.1538094704356,
       "y": 1650.704771719804
      }
     },
     {
      "className": "Base",
      "textId": "ie2a17680-4c55-42f9-afba-abe06814e358",
      "center": {
       "x": 3489.976383502074,
       "y": 1653.3323971134116
      }
     },
     {
      "className": "Base",
      "textId": "i7ed393c3-49a9-4081-ace4-a2660a04c746",
      "center": {
       "x": 3494.2252070752647,
       "y": 1656.812215175275
      }
     },
     {
      "className": "Base",
      "textId": "if6f38810-b82c-401d-9927-06a8df105f70",
      "center": {
       "x": 3497.751604512718,
       "y": 1661.0224594215022
      }
     },
     {
      "className": "Base",
      "textId": "i68be1596-af94-4ad5-a4f5-ad6c37347cb2",
      "center": {
       "x": 3500.4321794157922,
       "y": 1665.815804150267
      }
     },
     {
      "className": "Base",
      "textId": "i4044d53c-2264-4df6-a6c7-840a4e4eb16a",
      "center": {
       "x": 3502.1731325757487,
       "y": 1671.0245196919918
      }
     },
     {
      "className": "Base",
      "textId": "i88accff9-3352-488b-87ee-c3fba33a6bac",
      "center": {
       "x": 3502.9135442142706,
       "y": 1676.4663416392177
      }
     },
     {
      "className": "Base",
      "textId": "if8c20977-697b-46ba-89d9-0c36e2986280",
      "center": {
       "x": 3508.337943390832,
       "y": 1677.3751285082465
      }
     },
     {
      "className": "Base",
      "textId": "i5b81d422-ea68-424e-afca-243bb08134b6",
      "center": {
       "x": 3513.7623425673937,
       "y": 1678.2839153772752
      }
     },
     {
      "className": "Base",
      "textId": "iafc78e99-6168-4b22-b458-9cd398a52698",
      "center": {
       "x": 3519.1867417439553,
       "y": 1679.192702246304
      }
     },
     {
      "className": "Base",
      "textId": "icb8034fa-07d7-4ce6-9fb2-47d0a72bfcb1",
      "center": {
       "x": 3524.4124973667535,
       "y": 1677.8336234818016
      }
     },
     {
      "className": "Base",
      "textId": "i8069249a-bbdb-4467-b8d7-c52409767094",
      "center": {
       "x": 3529.3660698235126,
       "y": 1679.982515483036
      }
     },
     {
      "className": "Base",
      "textId": "ie8612c55-f325-4460-a708-10cb4128cb05",
      "center": {
       "x": 3531.9440927988967,
       "y": 1684.7269242402701
      }
     },
     {
      "className": "Base",
      "textId": "id48321a7-1a8f-47c8-bc8e-2aea8d080274",
      "center": {
       "x": 3531.051896388727,
       "y": 1690.0522976997574
      }
     },
     {
      "className": "Base",
      "textId": "i1041cd16-530c-42dd-baec-eb3b2844d760",
      "center": {
       "x": 3527.068321498672,
       "y": 1693.6973968770988
      }
     },
     {
      "className": "Base",
      "textId": "ia0ab7923-7989-4ae2-8249-cdc0817ad0d4",
      "center": {
       "x": 3521.684857919484,
       "y": 1694.114454197962
      }
     },
     {
      "className": "Base",
      "textId": "i7acfc32c-7df6-4711-a8c6-b11d56debf77",
      "center": {
       "x": 3517.187410632092,
       "y": 1691.126380434739
      }
     },
     {
      "className": "Base",
      "textId": "i6805a77e-1b8c-455a-b778-cf93a585d766",
      "center": {
       "x": 3511.7630114555304,
       "y": 1690.2175935657106
      }
     },
     {
      "className": "Base",
      "textId": "i39314706-a357-41d3-8969-d48a649b127a",
      "center": {
       "x": 3506.338612278969,
       "y": 1689.3088066966818
      }
     },
     {
      "className": "Base",
      "textId": "i36b1a340-0cf8-4247-8a69-bf068dc49ccf",
      "center": {
       "x": 3500.9142131024073,
       "y": 1688.400019827653
      }
     },
     {
      "className": "Base",
      "textId": "idad4e01f-c5d1-469a-9983-e4d5ad7c602f",
      "center": {
       "x": 3479.6298584116666,
       "y": 1706.4151041825487
      }
     },
     {
      "className": "Base",
      "textId": "i9e89bfe5-0858-4016-bb97-88f44cb49b2f",
      "center": {
       "x": 3479.6298584116666,
       "y": 1711.9151041825487
      }
     },
     {
      "className": "Base",
      "textId": "idce02cec-c06d-4904-888f-0940d666e621",
      "center": {
       "x": 3479.6298584116666,
       "y": 1717.4151041825487
      }
     },
     {
      "className": "Base",
      "textId": "i08fe5ff5-b764-452f-a1e9-0821f4d307bf",
      "center": {
       "x": 3479.6298584116666,
       "y": 1722.9151041825487
      }
     },
     {
      "className": "Base",
      "textId": "i07674aef-af05-4758-a00b-cab70a60a6aa",
      "center": {
       "x": 3485.1298584116666,
       "y": 1722.9151041825487
      }
     },
     {
      "className": "Base",
      "textId": "ifef3d906-f216-4abf-8d9b-87a91e1ee775",
      "center": {
       "x": 3490.6298584116666,
       "y": 1722.9151041825487
      }
     },
     {
      "className": "Base",
      "textId": "i41c4faa3-73e1-4180-b9a8-1bb28f6dfb65",
      "center": {
       "x": 3496.1298584116666,
       "y": 1722.9151041825487
      }
     },
     {
      "className": "Base",
      "textId": "if96ea346-04be-4c25-aae7-461ea78c257f",
      "center": {
       "x": 3501.6298584116666,
       "y": 1722.9151041825487
      }
     },
     {
      "className": "Base",
      "textId": "i6eb62a60-35ab-43ff-8a55-a91aa10f1cad",
      "center": {
       "x": 3507.1298584116666,
       "y": 1722.9151041825487
      }
     },
     {
      "className": "Base",
      "textId": "i789b04cb-c4d5-472e-aa6a-aa161e4dda63",
      "center": {
       "x": 3512.6298584116666,
       "y": 1722.9151041825487
      }
     },
     {
      "className": "Base",
      "textId": "i5e33e687-0d82-4a5b-b1b7-5e1b53c7f94f",
      "center": {
       "x": 3518.1298584116666,
       "y": 1722.9151041825487
      }
     },
     {
      "className": "Base",
      "textId": "i6fcd67da-bdcc-4c6d-a722-c243b516ce0f",
      "center": {
       "x": 3523.6298584116666,
       "y": 1722.9151041825487
      }
     },
     {
      "className": "Base",
      "textId": "i2d1a5a7a-852e-4381-980f-ab6260f9ebe3",
      "center": {
       "x": 3529.1298584116666,
       "y": 1722.9151041825487
      }
     },
     {
      "className": "Base",
      "textId": "i755fa0d9-a43c-40dd-b58e-2c9a38598063",
      "center": {
       "x": 3534.6298584116666,
       "y": 1722.9151041825487
      }
     },
     {
      "className": "Base",
      "textId": "i12b70b4b-7d6d-4bbf-9fcb-ef7f57b24fbd",
      "center": {
       "x": 3540.1298584116666,
       "y": 1722.9151041825487
      }
     },
     {
      "className": "Base",
      "textId": "i722cf03a-d840-42d9-b299-5da0240a9861",
      "center": {
       "x": 3545.6298584116666,
       "y": 1722.9151041825487
      }
     },
     {
      "className": "Base",
      "textId": "i92b3a13c-547a-479a-b37f-a1b1f8fc6f94",
      "center": {
       "x": 3551.1298584116666,
       "y": 1722.9151041825487
      }
     },
     {
      "className": "Base",
      "textId": "i333473a3-b506-416f-b381-7ba59c479109",
      "center": {
       "x": 3556.6298584116666,
       "y": 1722.9151041825487
      }
     },
     {
      "className": "Base",
      "textId": "i91732202-865a-4c68-9390-cbae697be5cc",
      "center": {
       "x": 3562.1298584116666,
       "y": 1722.9151041825487
      }
     },
     {
      "className": "Base",
      "textId": "icf4d11e2-3ecf-4184-88b7-ff0815255a8d",
      "center": {
       "x": 3567.6298584116666,
       "y": 1722.9151041825487
      }
     },
     {
      "className": "Base",
      "textId": "ie51f5937-7123-45e7-bd5b-31a34763479b",
      "center": {
       "x": 3573.1298584116666,
       "y": 1722.9151041825487
      }
     },
     {
      "className": "Base",
      "textId": "i74ac7ffa-9f7c-468f-8683-956bd5cc9fa8",
      "center": {
       "x": 3578.6298584116666,
       "y": 1722.9151041825487
      }
     },
     {
      "className": "Base",
      "textId": "i62d85a98-971e-44a0-b3b6-8f503d4521d2",
      "center": {
       "x": 3584.1298584116666,
       "y": 1722.9151041825487
      },
      "numbering": {
       "className": "BaseNumbering",
       "textId": "i67c58eb8-0bab-4a54-889d-6fd6ed8d62bb",
       "lineId": "ief871b33-3fad-4211-8fca-7b32806d94ca",
       "textPadding": 4
      }
     },
     {
      "className": "Base",
      "textId": "i56765dd9-5bc6-4355-8e1c-3b83f4b695e9",
      "center": {
       "x": 3589.6298584116666,
       "y": 1722.9151041825487
      }
     },
     {
      "className": "Base",
      "textId": "ib2700ad5-00e6-4f9e-878d-df59b7d80865",
      "center": {
       "x": 3595.1298584116666,
       "y": 1722.9151041825487
      }
     },
     {
      "className": "Base",
      "textId": "i0ba7e790-9881-44c5-9d18-fc4c504433d0",
      "center": {
       "x": 3600.6298584116666,
       "y": 1722.9151041825487
      }
     },
     {
      "className": "Base",
      "textId": "ic2463d2a-0bad-421e-92e7-2d13e6937ca8",
      "center": {
       "x": 3606.1298584116666,
       "y": 1722.9151041825487
      }
     },
     {
      "className": "Base",
      "textId": "ia866ce18-0c18-4c55-9188-c0d7160731ec",
      "center": {
       "x": 3611.6298584116666,
       "y": 1722.9151041825487
      }
     },
     {
      "className": "Base",
      "textId": "id9b2d392-10f0-428c-89c6-5ffc112d0379",
      "center": {
       "x": 3617.1298584116666,
       "y": 1722.9151041825487
      }
     },
     {
      "className": "Base",
      "textId": "i6d07d905-ab31-4e5c-a220-71a9ffcf3792",
      "center": {
       "x": 3622.6298584116666,
       "y": 1722.9151041825487
      }
     },
     {
      "className": "Base",
      "textId": "ia1cb52a1-43f1-4827-b925-96fa5cf42552",
      "center": {
       "x": 3628.1298584116666,
       "y": 1722.9151041825487
      }
     },
     {
      "className": "Base",
      "textId": "i837781c6-729a-4ba5-b505-c5c27ced3ddb",
      "center": {
       "x": 3633.6298584116666,
       "y": 1722.9151041825487
      }
     },
     {
      "className": "Base",
      "textId": "i9d6ec67e-e421-4a3e-8d88-faf07e22694d",
      "center": {
       "x": 3639.1298584116666,
       "y": 1722.9151041825487
      }
     },
     {
      "className": "Base",
      "textId": "ibbe324d5-cc7e-46fc-a0b3-1d4d562ee8fb",
      "center": {
       "x": 3644.6298584116666,
       "y": 1722.9151041825487
      }
     },
     {
      "className": "Base",
      "textId": "ia2e9f4ae-7652-4997-9db9-cec137cc0fab",
      "center": {
       "x": 3644.6298584116666,
       "y": 1717.4151041825487
      }
     },
     {
      "className": "Base",
      "textId": "i15d11f8a-ce23-4ba7-9cfa-9e61dbf90f3d",
      "center": {
       "x": 3642.789361234574,
       "y": 1712.3497860802286
      }
     },
     {
      "className": "Base",
      "textId": "i1c36f910-6219-4f9b-a267-2e6be3f34979",
      "center": {
       "x": 3644.629858636745,
       "y": 1707.2844680596916
      }
     },
     {
      "className": "Base",
      "textId": "i6bd5ff11-3d36-4b31-a470-c36d6fe370f0",
      "center": {
       "x": 3644.6298588811396,
       "y": 1701.7844680596916
      }
     },
     {
      "className": "Base",
      "textId": "i74f39e6a-488f-4591-b304-58e23c9f009e",
      "center": {
       "x": 3642.4259893143953,
       "y": 1696.855109495932
      }
     },
     {
      "className": "Base",
      "textId": "i2952f870-9b25-444c-ad4a-1f13d8992594",
      "center": {
       "x": 3643.7268452560843,
       "y": 1691.614556973888
      }
     },
     {
      "className": "Base",
      "textId": "i958574c5-ebee-480e-a3d6-7ab9f5fc64d0",
      "center": {
       "x": 3647.9800624089776,
       "y": 1688.2880331474792
      }
     },
     {
      "className": "Base",
      "textId": "ib829aaf3-c0b4-46eb-bbf0-c49e919f2da6",
      "center": {
       "x": 3653.3796565527377,
       "y": 1688.2880333874118
      }
     },
     {
      "className": "Base",
      "textId": "i4278f967-660e-401b-8e86-5e4706199db8",
      "center": {
       "x": 3657.6328734100007,
       "y": 1691.6145575918065
      }
     },
     {
      "className": "Base",
      "textId": "i9980311d-93d5-42ca-823b-01f69815b6ab",
      "center": {
       "x": 3658.9337288859588,
       "y": 1696.8551102294584
      }
     },
     {
      "className": "Base",
      "textId": "i0d141730-1217-4fc8-9b9d-3c96a5db0462",
      "center": {
       "x": 3656.7298588811395,
       "y": 1701.7844685973585
      }
     },
     {
      "className": "Base",
      "textId": "id95360da-d9ae-4f47-b3d6-a37caacbdb09",
      "center": {
       "x": 3656.729858636745,
       "y": 1707.2844685973585
      }
     },
     {
      "className": "Base",
      "textId": "ie9ffa2ca-0b5c-4498-b2cc-b76966c1e7a0",
      "center": {
       "x": 3656.7298584116666,
       "y": 1717.4151041825487
      }
     },
     {
      "className": "Base",
      "textId": "ic06905e5-463e-4a36-b76c-4bb59475d8c8",
      "center": {
       "x": 3656.7298584116666,
       "y": 1722.9151041825487
      }
     },
     {
      "className": "Base",
      "textId": "id78ca4b3-2081-4ad7-a12d-4a2edbbefbb2",
      "center": {
       "x": 3667.2298584116666,
       "y": 1722.9151041825487
      }
     },
     {
      "className": "Base",
      "textId": "i71c8a4af-e316-4525-a992-c1e264da79b8",
      "center": {
       "x": 3667.2298584116666,
       "y": 1717.4151041825487
      }
     },
     {
      "className": "Base",
      "textId": "i9671d7ef-4d85-4b61-bcd8-34e1d25b5395",
      "center": {
       "x": 3667.2298584116666,
       "y": 1711.9151041825487
      }
     },
     {
      "className": "Base",
      "textId": "i1dd817ca-8b09-4d75-a228-8e9cbfd4c770",
      "center": {
       "x": 3667.2298584116666,
       "y": 1706.4151041825487
      }
     },
     {
      "className": "Base",
      "textId": "id234c024-923d-44b7-b32b-bcfb57f7324b",
      "center": {
       "x": 3667.2298584116666,
       "y": 1700.9151041825487
      }
     },
     {
      "className": "Base",
      "textId": "ifae5971e-83aa-4238-9628-63c8e2b7047a",
      "center": {
       "x": 3667.2298584116666,
       "y": 1695.4151041825487
      }
     },
     {
      "className": "Base",
      "textId": "i6245a89b-d0c7-4a14-8b6e-a7978b6fa6f8",
      "center": {
       "x": 3667.2298584116666,
       "y": 1689.9151041825487
      }
     },
     {
      "className": "Base",
      "textId": "ib05532b4-777f-44af-8faf-b11207c11183",
      "center": {
       "x": 3663.5401345037244,
       "y": 1685.9126575552
      }
     },
     {
      "className": "Base",
      "textId": "id012745f-aebf-4a41-b4e9-53ede3b582cc",
      "center": {
       "x": 3662.2025510988324,
       "y": 1680.6358676070809
      }
     },
     {
      "className": "Base",
      "textId": "ib404e79a-6f55-4d53-a9e7-3d96be702145",
      "center": {
       "x": 3663.5401342018954,
       "y": 1675.3590775824528
      }
     },
     {
      "className": "Base",
      "textId": "ibf7b9f2b-375b-4e6f-84ca-490309aaa800",
      "center": {
       "x": 3667.2298578809,
       "y": 1671.3566307440542
      }
     },
     {
      "className": "Base",
      "textId": "iac112303-b049-46d6-a508-421a8dcd5da5",
      "center": {
       "x": 3667.2298575663035,
       "y": 1665.8566307440542
      }
     },
     {
      "className": "Base",
      "textId": "ibd28b3a3-1032-42a8-97b0-a61abf89be40",
      "center": {
       "x": 3665.6813764682165,
       "y": 1660.6582186226833
      }
     },
     {
      "className": "Base",
      "textId": "i7e7195ca-aa4d-4d6c-b38e-4b2a92c0fe18",
      "center": {
       "x": 3667.2170412855553,
       "y": 1655.4560060296096
      }
     },
     {
      "className": "Base",
      "textId": "i55a5139e-2a7e-4b2b-afb8-7b9f6c10796d",
      "center": {
       "x": 3667.2034867533966,
       "y": 1649.956022731939
      }
     },
     {
      "className": "Base",
      "textId": "ibc8d7894-11a6-4137-b6e7-5ac2e47833a1",
      "center": {
       "x": 3665.439662366947,
       "y": 1644.8535215048164
      }
     },
     {
      "className": "Base",
      "textId": "ic175d832-2373-4279-a512-0eeea7211fcc",
      "center": {
       "x": 3667.2079483287594,
       "y": 1639.7525647321827
      }
     },
     {
      "className": "Base",
      "textId": "iba8ce28c-b25c-4090-b2ed-35a67a9b325d",
      "center": {
       "x": 3667.2263127124106,
       "y": 1634.2525953914123
      }
     },
     {
      "className": "Base",
      "textId": "i33a7f1e5-f44b-4bcb-b9c8-9cb1e292ad9b",
      "center": {
       "x": 3665.402738784985,
       "y": 1629.181160144089
      }
     },
     {
      "className": "Base",
      "textId": "ibd14a633-601a-4dd5-8881-9c84cf3bad2e",
      "center": {
       "x": 3667.260138917195,
       "y": 1624.1220157415796
      }
     },
     {
      "className": "Base",
      "textId": "ifc1a88ed-2a98-4ab0-9bd0-bf383af1d73b",
      "center": {
       "x": 3667.278503545239,
       "y": 1618.6220464016253
      }
     },
     {
      "className": "Base",
      "textId": "i282e64bf-c9ea-48ab-bad8-ff78e9f72737",
      "center": {
       "x": 3667.2968681732827,
       "y": 1613.122077061671
      }
     },
     {
      "className": "Base",
      "textId": "icd82c955-b37f-4445-916f-697878f903ea",
      "center": {
       "x": 3667.3152328013266,
       "y": 1607.6221077217167
      }
     },
     {
      "className": "Base",
      "textId": "iadcc4a84-e250-4edd-ba47-149b3904e0a6",
      "center": {
       "x": 3667.33359742937,
       "y": 1602.1221383817624
      }
     },
     {
      "className": "Base",
      "textId": "iaa72dd32-9e4a-478d-a91d-1e6af072a6a8",
      "center": {
       "x": 3667.351962057414,
       "y": 1596.6221690418083
      },
      "numbering": {
       "className": "BaseNumbering",
       "textId": "i0e8206a5-6e56-4c39-91f3-d5f297b5ac04",
       "lineId": "id30ccac9-c831-4078-b65a-0b34623d4dde",
       "textPadding": 4
      }
     },
     {
      "className": "Base",
      "textId": "idabe9803-d914-4b46-a42c-f20e7ac33f87",
      "center": {
       "x": 3667.3703266854577,
       "y": 1591.122199701854
      }
     },
     {
      "className": "Base",
      "textId": "i8872634f-15f9-485f-8a7b-50f629e8cdcb",
      "center": {
       "x": 3667.3886913135016,
       "y": 1585.6222303618997
      }
     },
     {
      "className": "Base",
      "textId": "ie3f96fdd-0020-46b4-a44f-0ab8328b78f2",
      "center": {
       "x": 3667.4070559415454,
       "y": 1580.1222610219454
      }
     },
     {
      "className": "Base",
      "textId": "ia3211cd4-9b93-4258-be83-9929326c11bb",
      "center": {
       "x": 3667.425420569589,
       "y": 1574.622291681991
      }
     },
     {
      "className": "Base",
      "textId": "i6a1929a8-b8a4-43d6-9685-a394b0df5f43",
      "center": {
       "x": 3667.4437851976327,
       "y": 1569.122322342037
      }
     },
     {
      "className": "Base",
      "textId": "i0db82a28-e42e-4fa1-b9a9-e481064ce379",
      "center": {
       "x": 3667.4621498256765,
       "y": 1563.6223530020827
      }
     },
     {
      "className": "Base",
      "textId": "i01bf5fcf-9788-4dd0-a2d2-77e66d12366e",
      "center": {
       "x": 3667.4805144537204,
       "y": 1558.1223836621284
      }
     },
     {
      "className": "Base",
      "textId": "i02c2f489-ccdd-430a-9236-3e239a976eb6",
      "center": {
       "x": 3658.9967323735154,
       "y": 1544.2796238022788
      }
     },
     {
      "className": "Base",
      "textId": "id11cbfd8-0c4f-41df-9d67-7a6832e88512",
      "center": {
       "x": 3654.0876447013097,
       "y": 1541.7995314196046
      }
     },
     {
      "className": "Base",
      "textId": "ia7995647-b25f-4e45-b884-ce36b1b2ea2f",
      "center": {
       "x": 3649.178557029104,
       "y": 1539.3194390369301
      }
     },
     {
      "className": "Base",
      "textId": "i500c20b2-319b-43ca-9656-bfaa6300c4c2",
      "center": {
       "x": 3644.2694693568988,
       "y": 1536.839346654256
      }
     },
     {
      "className": "Base",
      "textId": "ia0a40a4c-2b25-40b7-a67f-7f0345765efe",
      "center": {
       "x": 3639.360381684693,
       "y": 1534.3592542715817
      }
     },
     {
      "className": "Base",
      "textId": "i97791918-b408-4798-997e-285b209378e2",
      "center": {
       "x": 3634.0941543275117,
       "y": 1533.2715989611959
      }
     },
     {
      "className": "Base",
      "textId": "id5b717af-ea78-4138-9ee4-266cb222caa7",
      "center": {
       "x": 3630.9124116958506,
       "y": 1528.9365489640672
      }
     },
     {
      "className": "Base",
      "textId": "ib55d6dea-eafd-46e2-b5d3-60742b36c96b",
      "center": {
       "x": 3631.453622981989,
       "y": 1523.5864802733408
      }
     },
     {
      "className": "Base",
      "textId": "i4b61bc7f-ddf9-40e4-8eff-99616c59fedf",
      "center": {
       "x": 3635.43908619098,
       "y": 1519.9764625917342
      }
     },
     {
      "className": "Base",
      "textId": "ia919d3d4-59a7-4ec6-96ca-e9c81b9013ea",
      "center": {
       "x": 3640.816448432959,
       "y": 1519.9655094975417
      }
     },
     {
      "className": "Base",
      "textId": "if4316d99-9ea4-4223-9107-755278e4ef1e",
      "center": {
       "x": 3644.8165849265765,
       "y": 1523.5592613927292
      }
     },
     {
      "className": "Base",
      "textId": "ib0d87566-c4bf-46c9-8869-bb2ebfb184c9",
      "center": {
       "x": 3649.725672598782,
       "y": 1526.0393537754037
      }
     },
     {
      "className": "Base",
      "textId": "i726caf40-4967-4aab-9792-ec894058a3d0",
      "center": {
       "x": 3654.6347602709875,
       "y": 1528.519446158078
      }
     },
     {
      "className": "Base",
      "textId": "id935cf68-3fe6-4bb6-a993-7f8fbe174b67",
      "center": {
       "x": 3659.543847943193,
       "y": 1530.9995385407524
      }
     },
     {
      "className": "Base",
      "textId": "i7b9b50d9-a69f-45a7-a370-7e6ca6a778b2",
      "center": {
       "x": 3664.4529356153985,
       "y": 1533.4796309234266
      }
     },
     {
      "className": "Base",
      "textId": "i7f42daf3-6e3d-4fed-8fdc-5a39517c805d",
      "center": {
       "x": 3669.284970185773,
       "y": 1530.9213304979476
      }
     },
     {
      "className": "Base",
      "textId": "ic53ff201-1eb5-4e75-ac33-81eca64440fb",
      "center": {
       "x": 3674.719445043578,
       "y": 1530.3213786863932
      }
     },
     {
      "className": "Base",
      "textId": "i61d7a3b8-187e-47ac-b9bd-538df7212c82",
      "center": {
       "x": 3679.993174137594,
       "y": 1531.7640292328624
      }
     },
     {
      "className": "Base",
      "textId": "idf5445c5-818e-4101-94e5-4f1d4c0ff1bb",
      "center": {
       "x": 3684.365545617041,
       "y": 1535.0466846826503
      }
     },
     {
      "className": "Base",
      "textId": "i6a1f7079-5bdc-4fe3-a608-d1ca7cd2cc47",
      "center": {
       "x": 3687.22252905374,
       "y": 1539.708347990819
      }
     },
     {
      "className": "Base",
      "textId": "i947face7-c7ab-42ac-b6af-3f04a4da8027",
      "center": {
       "x": 3688.1629063052756,
       "y": 1545.0943622668021
      }
     },
     {
      "className": "Base",
      "textId": "i650f8e99-34e4-4176-b852-80de3656e84b",
      "center": {
       "x": 3687.0546162581027,
       "y": 1550.448346981726
      }
     },
     {
      "className": "Base",
      "textId": "i1d14e6ce-ba50-442f-a49a-aaa11ad0ec1b",
      "center": {
       "x": 3684.0533007224863,
       "y": 1555.0184196520418
      }
     },
     {
      "className": "Base",
      "textId": "i6f6ed3e4-a05c-44a9-ad39-ebb62543d58c",
      "center": {
       "x": 3679.580447001619,
       "y": 1558.1627858438246
      }
     },
     {
      "className": "Base",
      "textId": "ib0c4ae8d-5f82-45de-83ae-312f9fd37b7c",
      "center": {
       "x": 3679.5620823735753,
       "y": 1563.662755183779
      }
     },
     {
      "className": "Base",
      "textId": "i24d0044a-1252-459e-b459-2e7f33d52dd3",
      "center": {
       "x": 3679.5437177455315,
       "y": 1569.1627245237332
      }
     },
     {
      "className": "Base",
      "textId": "i22282279-01a9-4998-b32b-d8544ba5f39a",
      "center": {
       "x": 3679.525353117488,
       "y": 1574.6626938636875
      }
     },
     {
      "className": "Base",
      "textId": "i40027c3c-4cba-482c-be36-9a4edf8ebe41",
      "center": {
       "x": 3679.506988489444,
       "y": 1580.1626632036418
      }
     },
     {
      "className": "Base",
      "textId": "i4dbddea6-fc2f-408a-a340-03c4da41de3c",
      "center": {
       "x": 3679.4886238614004,
       "y": 1585.662632543596
      }
     },
     {
      "className": "Base",
      "textId": "i6057d63f-09d2-4739-8b32-83b0d7f494b9",
      "center": {
       "x": 3679.4702592333565,
       "y": 1591.1626018835502
      }
     },
     {
      "className": "Base",
      "textId": "i8076a675-051a-4518-a560-8bba174fc6bb",
      "center": {
       "x": 3679.4518946053126,
       "y": 1596.6625712235045
      }
     },
     {
      "className": "Base",
      "textId": "i8762e527-4356-4b00-a3a1-118f1c013043",
      "center": {
       "x": 3679.4335299772692,
       "y": 1602.1625405634588
      }
     },
     {
      "className": "Base",
      "textId": "ia7afeafe-3938-411c-aacf-1cac931330ae",
      "center": {
       "x": 3679.4151653492254,
       "y": 1607.6625099034131
      }
     },
     {
      "className": "Base",
      "textId": "ic122a429-1a27-489c-b1e9-cac2c98fa329",
      "center": {
       "x": 3679.3968007211815,
       "y": 1613.1624792433672
      }
     },
     {
      "className": "Base",
      "textId": "i37949d8d-d691-467a-9441-60b3d6ef53fa",
      "center": {
       "x": 3679.3784360931377,
       "y": 1618.6624485833215
      }
     },
     {
      "className": "Base",
      "textId": "if11ee0cc-883e-4bfb-bb16-1a9521d139d2",
      "center": {
       "x": 3679.360071465094,
       "y": 1624.1624179232758
      }
     },
     {
      "className": "Base",
      "textId": "ia44b9f67-f304-4f00-bcf5-21524d5cd686",
      "center": {
       "x": 3681.1836459291153,
       "y": 1629.2338529035558
      }
     },
     {
      "className": "Base",
      "textId": "iedb5d0fb-b76c-4e36-bac5-f1a75c825d71",
      "center": {
       "x": 3679.3262452621047,
       "y": 1634.2929970354446
      }
     },
     {
      "className": "Base",
      "textId": "ie0d10249-f729-49fd-8755-10fe29c4d17f",
      "center": {
       "x": 3679.307880878454,
       "y": 1639.7929663762147
      }
     },
     {
      "className": "Base",
      "textId": "i4e4b5322-cca4-40de-8db3-67adec2ff3df",
      "center": {
       "x": 3681.1435685252577,
       "y": 1644.8603882122422
      }
     },
     {
      "className": "Base",
      "textId": "ia5bf0480-1d77-43b2-9e48-b6b6db6204cf",
      "center": {
       "x": 3679.303450008272,
       "y": 1649.9262027611892
      }
     },
     {
      "className": "Base",
      "textId": "i9fdc3dda-58c9-4570-acac-f72fe8fd9d5d",
      "center": {
       "x": 3679.3170045404313,
       "y": 1655.42618605886
      }
     },
     {
      "className": "Base",
      "textId": "i153c3030-6c51-4679-ad94-57b0a6cfe03e",
      "center": {
       "x": 3680.828139734777,
       "y": 1660.6395538620775
      },
      "numbering": {
       "className": "BaseNumbering",
       "textId": "if609536b-34bf-48b3-9625-d706bea29694",
       "lineId": "id9f040c1-2b66-4e6e-a016-0f7ba01efed3",
       "textPadding": 4
      }
     },
     {
      "className": "Base",
      "textId": "i2848fc8b-4077-4320-92be-22c6cd25f1b6",
      "center": {
       "x": 3679.3298575663034,
       "y": 1665.856630051942
      }
     },
     {
      "className": "Base",
      "textId": "i5cb17c51-88ef-4700-a6a3-8c93ffa4cc4d",
      "center": {
       "x": 3679.3298578809,
       "y": 1671.356630051942
      }
     },
     {
      "className": "Base",
      "textId": "i884a09f5-f0f0-407d-b563-52c1c8b5ae63",
      "center": {
       "x": 3683.019581481574,
       "y": 1675.3590769787065
      }
     },
     {
      "className": "Base",
      "textId": "id3f2db21-3984-460d-82a4-b174763f04bd",
      "center": {
       "x": 3684.3571647508134,
       "y": 1680.635866973466
      }
     },
     {
      "className": "Base",
      "textId": "i05da9c65-03ec-45d8-b1df-15e27c0a9768",
      "center": {
       "x": 3683.019581783403,
       "y": 1685.912657044734
      }
     },
     {
      "className": "Base",
      "textId": "i588804fe-b4cc-422d-941a-2b5e243706c7",
      "center": {
       "x": 3679.3298584116665,
       "y": 1689.9151041825487
      }
     },
     {
      "className": "Base",
      "textId": "i90d5187b-c4b3-4f94-8230-e23c9de11dd2",
      "center": {
       "x": 3679.3298584116665,
       "y": 1695.4151041825487
      }
     },
     {
      "className": "Base",
      "textId": "ib4723baf-2f17-4087-9ed3-edd5a0c683ea",
      "center": {
       "x": 3679.3298584116665,
       "y": 1700.9151041825487
      }
     },
     {
      "className": "Base",
      "textId": "i9d2defb5-885a-40e1-bb73-9ab279011f44",
      "center": {
       "x": 3679.3298584116665,
       "y": 1706.4151041825487
      }
     },
     {
      "className": "Base",
      "textId": "i3d7ec7f6-7ba8-4b28-ad16-2c5043faef22",
      "center": {
       "x": 3679.3298584116665,
       "y": 1711.9151041825487
      }
     },
     {
      "className": "Base",
      "textId": "icd6609b2-9217-4ab4-bed3-333c5e3ff05b",
      "center": {
       "x": 3679.3298584116665,
       "y": 1717.4151041825487
      }
     },
     {
      "className": "Base",
      "textId": "i76f9180d-417c-45ff-ad76-4369c7097e4f",
      "center": {
       "x": 3679.3298584116665,
       "y": 1722.9151041825487
      }
     }
    ]
   }
  ],
  "primaryBonds": [
   {
    "className": "StraightBond",
    "lineId": "i3a42f2a3-e87f-4303-934d-957f6b6fe0c2",
    "baseId1": "i5239c94c-e8f1-44ab-ad6b-bb70b4d88c84",
    "baseId2": "i753d37bc-8155-4511-9a8a-da97446df488",
    "strungElements": []
   },
   {
    "className": "StraightBond",
    "lineId": "iacd34d9e-8255-46df-af55-e8c2069354eb",
    "baseId1": "i753d37bc-8155-4511-9a8a-da97446df488",
    "baseId2": "i3a43d176-c9fd-4094-bb68-cce7e300c3b1",
    "strungElements": []
   },
   {
    "className": "StraightBond",
    "lineId": "id91537b0-1626-4230-becb-dc4076862e22",
    "baseId1": "i3a43d176-c9fd-4094-bb68-cce7e300c3b1",
    "baseId2": "ia9ddc789-0eea-457a-bf1a-1d6f0c8fdb92",
    "strungElements": []
   },
   {
    "className": "StraightBond",
    "lineId": "ia488fdbe-04bc-4eb2-b25c-dde14d7fe562",
    "baseId1": "ia9ddc789-0eea-457a-bf1a-1d6f0c8fdb92",
    "baseId2": "i7aace90f-493c-4966-81bd-36a5e78fe4b0",
    "strungElements": []
   },
   {
    "className": "StraightBond",
    "lineId": "i1d890929-bebc-4bf4-8b8d-fec345fcda1b",
    "baseId1": "i7aace90f-493c-4966-81bd-36a5e78fe4b0",
    "baseId2": "i10311c4d-3a1a-441c-9f97-1d8823277fe1",
    "strungElements": []
   },
   {
    "className": "StraightBond",
    "lineId": "i40f5a584-3694-478f-a19f-f39c39b1e919",
    "baseId1": "i10311c4d-3a1a-441c-9f97-1d8823277fe1",
    "baseId2": "i304efb5b-b86e-4179-97b6-c50702471448",
    "strungElements": []
   },
   {
    "className": "StraightBond",
    "lineId": "i8758968f-fc38-4ca1-ae40-b6cfdaf9e50a",
    "baseId1": "i304efb5b-b86e-4179-97b6-c50702471448",
    "baseId2": "i4b91c49e-e0c4-4006-8271-0b7c4c5bfebf",
    "strungElements": []
   },
   {
    "className": "StraightBond",
    "lineId": "iea040f53-a1c9-4e82-8705-7af72783c8b0",
    "baseId1": "i4b91c49e-e0c4-4006-8271-0b7c4c5bfebf",
    "baseId2": "i9799e28c-df25-4731-bc66-108b6aee442f",
    "strungElements": []
   },
   {
    "className": "StraightBond",
    "lineId": "i2d454117-0edd-4a23-8977-81d69f821b2e",
    "baseId1": "i9799e28c-df25-4731-bc66-108b6aee442f",
    "baseId2": "i7337472b-3f59-4961-b26a-a952f8496e6c",
    "strungElements": []
   },
   {
    "className": "StraightBond",
    "lineId": "i93e2c14d-eb36-4db9-93ae-9c210aee254a",
    "baseId1": "i7337472b-3f59-4961-b26a-a952f8496e6c",
    "baseId2": "i8320e628-310f-4567-a939-6b165001920e",
    "strungElements": []
   },
   {
    "className": "StraightBond",
    "lineId": "i946473d7-b8f4-4add-95f2-11638451eab0",
    "baseId1": "i8320e628-310f-4567-a939-6b165001920e",
    "baseId2": "i9e574474-c269-4309-bf16-c7a31f490f47",
    "strungElements": []
   },
   {
    "className": "StraightBond",
    "lineId": "i4f4c7fbb-6cd5-4f8d-a8dd-028f153f9bb5",
    "baseId1": "i9e574474-c269-4309-bf16-c7a31f490f47",
    "baseId2": "ib15e4732-2615-4220-917a-56bfe9fdf502",
    "strungElements": []
   },
   {
    "className": "StraightBond",
    "lineId": "i333e89f0-2723-406f-b1c0-732d611bb0c1",
    "baseId1": "ib15e4732-2615-4220-917a-56bfe9fdf502",
    "baseId2": "ib19af486-6142-45e5-abc7-39f1a04d25ed",
    "strungElements": []
   },
   {
    "className": "StraightBond",
    "lineId": "i325df621-50d0-4389-985d-a6512b4fc8cf",
    "baseId1": "ib19af486-6142-45e5-abc7-39f1a04d25ed",
    "baseId2": "i0a80d2c3-cf7e-4693-bc0d-0297fc85f46b",
    "strungElements": []
   },
   {
    "className": "StraightBond",
    "lineId": "ia49859e7-a93f-4cab-9e30-b33963a66fe7",
    "baseId1": "i0a80d2c3-cf7e-4693-bc0d-0297fc85f46b",
    "baseId2": "i52993a06-e2d3-4a1a-b70e-4f54070d9a21",
    "strungElements": []
   },
   {
    "className": "StraightBond",
    "lineId": "i22a02202-4178-4a4a-a923-c3a5946de003",
    "baseId1": "i52993a06-e2d3-4a1a-b70e-4f54070d9a21",
    "baseId2": "i191d903a-dfed-4702-9fdd-9123f49a140c",
    "strungElements": []
   },
   {
    "className": "StraightBond",
    "lineId": "ie4908ef8-15be-41a0-bda9-73d3ee21ccf3",
    "baseId1": "i191d903a-dfed-4702-9fdd-9123f49a140c",
    "baseId2": "i54783340-36fe-41cc-9d28-fbed7bf1736b",
    "strungElements": []
   },
   {
    "className": "StraightBond",
    "lineId": "i638b5fa3-8c87-4edf-bb86-57eadac27208",
    "baseId1": "i54783340-36fe-41cc-9d28-fbed7bf1736b",
    "baseId2": "i465e6be1-0bd1-4fb9-95c6-29ad8236e45a",
    "strungElements": []
   },
   {
    "className": "StraightBond",
    "lineId": "i6c9646c8-3a30-4d8d-bf9c-6c764dfbc25b",
    "baseId1": "i465e6be1-0bd1-4fb9-95c6-29ad8236e45a",
    "baseId2": "i1503dcc2-612d-4aae-9fc5-7ca78c4440b8",
    "strungElements": []
   },
   {
    "className": "StraightBond",
    "lineId": "i406d8529-a44c-4d18-a452-9c694a88f7bb",
    "baseId1": "i1503dcc2-612d-4aae-9fc5-7ca78c4440b8",
    "baseId2": "i4e11f0e5-d16c-4649-b697-6fa79990a50b",
    "strungElements": []
   },
   {
    "className": "StraightBond",
    "lineId": "iaa8b4ad1-aa30-4891-8190-72e9bf07a71d",
    "baseId1": "i4e11f0e5-d16c-4649-b697-6fa79990a50b",
    "baseId2": "i65e413e3-6269-436a-9e4d-71519e9dc80b",
    "strungElements": []
   },
   {
    "className": "StraightBond",
    "lineId": "i24aac42f-0a8b-4e39-95d1-3179454b886e",
    "baseId1": "i65e413e3-6269-436a-9e4d-71519e9dc80b",
    "baseId2": "ib2a662ff-567c-428f-b66c-7d33bde9a935",
    "strungElements": []
   },
   {
    "className": "StraightBond",
    "lineId": "ie6718609-f5e7-477e-921d-ab845be23ad2",
    "baseId1": "ib2a662ff-567c-428f-b66c-7d33bde9a935",
    "baseId2": "ia34a4846-90c9-4316-8c38-a600a2b01e0a",
    "strungElements": []
   },
   {
    "className": "StraightBond",
    "lineId": "i685a1c47-1e02-4a50-8ae0-9fed0def31e6",
    "baseId1": "ia34a4846-90c9-4316-8c38-a600a2b01e0a",
    "baseId2": "i32efcd31-44e2-4325-a5db-ca8c5eae7422",
    "strungElements": []
   },
   {
    "className": "StraightBond",
    "lineId": "i789cf89d-3c69-403b-8ab2-7216a19d7397",
    "baseId1": "i32efcd31-44e2-4325-a5db-ca8c5eae7422",
    "baseId2": "i8f4e8a4f-906c-4a2f-bb6c-ae3897fe841c",
    "strungElements": []
   },
   {
    "className": "StraightBond",
    "lineId": "i290da227-e1c6-4919-99ef-dc01c19bb120",
    "baseId1": "i8f4e8a4f-906c-4a2f-bb6c-ae3897fe841c",
    "baseId2": "i9cff25c8-8f48-4f99-b7a3-50609fdf34a0",
    "strungElements": []
   },
   {
    "className": "StraightBond",
    "lineId": "id48aaabc-3435-4d64-9683-104604fbb784",
    "baseId1": "i9cff25c8-8f48-4f99-b7a3-50609fdf34a0",
    "baseId2": "if0efa552-7066-4d8d-8ad1-ebbb70fcdd95",
    "strungElements": []
   },
   {
    "className": "StraightBond",
    "lineId": "i05f801a6-c571-4b78-b03c-7006071514f4",
    "baseId1": "if0efa552-7066-4d8d-8ad1-ebbb70fcdd95",
    "baseId2": "i4531d0dd-0b2e-4e52-99a2-873b3b57e9cb",
    "strungElements": []
   },
   {
    "className": "StraightBond",
    "lineId": "i936186af-b702-46e2-9cef-35f92c7e4f56",
    "baseId1": "i4531d0dd-0b2e-4e52-99a2-873b3b57e9cb",
    "baseId2": "ifea4f70d-fd73-49e8-892d-b4c013813265",
    "strungElements": []
   },
   {
    "className": "StraightBond",
    "lineId": "i7c3ea435-a084-4003-b3fe-27ed5507be67",
    "baseId1": "ifea4f70d-fd73-49e8-892d-b4c013813265",
    "baseId2": "i3fae3dd9-da13-4977-bc1b-6c69b0036bdc",
    "strungElements": []
   },
   {
    "className": "StraightBond",
    "lineId": "i99cc78bb-a932-44ca-bc67-2006c36ae069",
    "baseId1": "i3fae3dd9-da13-4977-bc1b-6c69b0036bdc",
    "baseId2": "i0e2dae43-c1c4-4347-a080-896e3f772ef1",
    "strungElements": []
   },
   {
    "className": "StraightBond",
    "lineId": "i5fd9eba2-2b6f-41af-b064-50812af3ebb2",
    "baseId1": "i0e2dae43-c1c4-4347-a080-896e3f772ef1",
    "baseId2": "i6f513b9c-03b0-4bfb-8a29-8b7dcb7d3643",
    "strungElements": []
   },
   {
    "className": "StraightBond",
    "lineId": "icd68f048-3073-4471-b55e-90d3db3ec7b7",
    "baseId1": "i6f513b9c-03b0-4bfb-8a29-8b7dcb7d3643",
    "baseId2": "i6e3ca692-e76e-40d2-b973-f20157d7d2a8",
    "strungElements": []
   },
   {
    "className": "StraightBond",
    "lineId": "i31304f82-c0ab-4662-85aa-512a9f467876",
    "baseId1": "i6e3ca692-e76e-40d2-b973-f20157d7d2a8",
    "baseId2": "i240a2fca-929f-4ba6-9ff8-78f12ee36133",
    "strungElements": []
   },
   {
    "className": "StraightBond",
    "lineId": "i04ee4fdb-12f1-4acc-b08a-e1d616757013",
    "baseId1": "i240a2fca-929f-4ba6-9ff8-78f12ee36133",
    "baseId2": "icfc6da7e-6c86-456e-ad1a-f0cbe1a2e373",
    "strungElements": []
   },
   {
    "className": "StraightBond",
    "lineId": "ice030ec6-16b4-4de2-9f2c-a5d5498b221c",
    "baseId1": "icfc6da7e-6c86-456e-ad1a-f0cbe1a2e373",
    "baseId2": "i7f1257d5-0976-467a-ac85-e33ef24a8f84",
    "strungElements": []
   },
   {
    "className": "StraightBond",
    "lineId": "i85547b9f-e94a-41d3-a94f-661158c400a8",
    "baseId1": "i7f1257d5-0976-467a-ac85-e33ef24a8f84",
    "baseId2": "i76453a29-4849-4b07-ad3d-5fad9dd68971",
    "strungElements": []
   },
   {
    "className": "StraightBond",
    "lineId": "ice3dbc50-acfe-4977-b506-24787ab54f0b",
    "baseId1": "i76453a29-4849-4b07-ad3d-5fad9dd68971",
    "baseId2": "i2c320152-00fe-4eba-8ccb-9ca1c0231dd3",
    "strungElements": []
   },
   {
    "className": "StraightBond",
    "lineId": "i52e529f0-5d19-402a-aa87-a627c548a377",
    "baseId1": "i2c320152-00fe-4eba-8ccb-9ca1c0231dd3",
    "baseId2": "ifd1d4018-7f3e-4819-89b9-fc0ce57b29e0",
    "strungElements": []
   },
   {
    "className": "StraightBond",
    "lineId": "i346a16b2-ac8d-49a5-934a-bc9be9766e2e",
    "baseId1": "ifd1d4018-7f3e-4819-89b9-fc0ce57b29e0",
    "baseId2": "i6c46bbb9-605d-4734-a78c-d547f7d92c38",
    "strungElements": []
   },
   {
    "className": "StraightBond",
    "lineId": "i592f72db-f4ea-4d43-ab39-3c9531cc77fa",
    "baseId1": "i6c46bbb9-605d-4734-a78c-d547f7d92c38",
    "baseId2": "i9365d8f1-2b25-4b90-a02f-55c3c1a01b75",
    "strungElements": []
   },
   {
    "className": "StraightBond",
    "lineId": "idde34bed-1b03-40ad-b0ad-9a5e82a6398f",
    "baseId1": "i9365d8f1-2b25-4b90-a02f-55c3c1a01b75",
    "baseId2": "ia0ba3393-ac96-4998-82c5-01c753eaf6ae",
    "strungElements": []
   },
   {
    "className": "StraightBond",
    "lineId": "i52b0520f-88c7-4bfe-820d-1baf57002063",
    "baseId1": "ia0ba3393-ac96-4998-82c5-01c753eaf6ae",
    "baseId2": "i9737ac6c-bff7-4cd5-a638-5e7654d1833b",
    "strungElements": []
   },
   {
    "className": "StraightBond",
    "lineId": "i5c2a1ae4-2977-4ce2-9767-328bdaa9bd96",
    "baseId1": "i9737ac6c-bff7-4cd5-a638-5e7654d1833b",
    "baseId2": "ib8212986-eb37-47aa-8217-d3199096d93c",
    "strungElements": []
   },
   {
    "className": "StraightBond",
    "lineId": "ia4e929cc-f20d-4607-b703-c0d1ca2f621f",
    "baseId1": "ib8212986-eb37-47aa-8217-d3199096d93c",
    "baseId2": "iebf6dacf-2132-4f9a-b4b8-dbed1f00eace",
    "strungElements": []
   },
   {
    "className": "StraightBond",
    "lineId": "i6dd7ba19-bef9-40e0-b012-d7ab623f46ec",
    "baseId1": "iebf6dacf-2132-4f9a-b4b8-dbed1f00eace",
    "baseId2": "i9fef6e7c-66c6-48ba-8ade-f3b0129101c9",
    "strungElements": []
   },
   {
    "className": "StraightBond",
    "lineId": "i3dba34ac-2494-49d4-ba51-b801ed727669",
    "baseId1": "i9fef6e7c-66c6-48ba-8ade-f3b0129101c9",
    "baseId2": "i75fe0cae-cdf4-4363-be70-de5fe52e2b2a",
    "strungElements": []
   },
   {
    "className": "StraightBond",
    "lineId": "i686e1c6e-cd52-4037-88b6-aed5e7de8f32",
    "baseId1": "i75fe0cae-cdf4-4363-be70-de5fe52e2b2a",
    "baseId2": "i4ebca5cb-8e13-4b8e-8648-8c94d427dd96",
    "strungElements": []
   },
   {
    "className": "StraightBond",
    "lineId": "if150665f-c2fd-4552-9b30-d3a4e6e4826d",
    "baseId1": "i4ebca5cb-8e13-4b8e-8648-8c94d427dd96",
    "baseId2": "i1b55ceaa-e507-40d1-af89-284c7b9d1812",
    "strungElements": []
   },
   {
    "className": "StraightBond",
    "lineId": "i789af293-48ac-42f8-b0e6-3cd3cdac60d5",
    "baseId1": "i1b55ceaa-e507-40d1-af89-284c7b9d1812",
    "baseId2": "ice1ecaa4-bfe8-4d5c-a6c5-276fa18c1fbf",
    "strungElements": []
   },
   {
    "className": "StraightBond",
    "lineId": "id8e2b0e4-04c5-4e9e-b956-dbb728b05d7d",
    "baseId1": "ice1ecaa4-bfe8-4d5c-a6c5-276fa18c1fbf",
    "baseId2": "i29336b3f-6450-4d11-8e58-615bc50e6aa1",
    "strungElements": []
   },
   {
    "className": "StraightBond",
    "lineId": "i67a9f9a1-957b-414b-845b-6b9664c6f4e1",
    "baseId1": "i29336b3f-6450-4d11-8e58-615bc50e6aa1",
    "baseId2": "i30d03a5a-fb2c-4dbb-b38e-52fde22b6677",
    "strungElements": []
   },
   {
    "className": "StraightBond",
    "lineId": "i3621b564-ddda-4d2f-9fe4-9c70d646fb3c",
    "baseId1": "i30d03a5a-fb2c-4dbb-b38e-52fde22b6677",
    "baseId2": "ia0e69da9-134a-47a5-9a84-aebb7dc3c96c",
    "strungElements": []
   },
   {
    "className": "StraightBond",
    "lineId": "i5436737a-6553-4fcb-ad3f-eaa4d7535bdd",
    "baseId1": "ia0e69da9-134a-47a5-9a84-aebb7dc3c96c",
    "baseId2": "i3758df48-3703-4aad-8124-66424b96e284",
    "strungElements": []
   },
   {
    "className": "StraightBond",
    "lineId": "i11e5ffc6-c322-46a8-88ab-daf3ff04cd74",
    "baseId1": "i3758df48-3703-4aad-8124-66424b96e284",
    "baseId2": "ie5413f0c-4903-49f3-96b0-bca89ce0488b",
    "strungElements": []
   },
   {
    "className": "StraightBond",
    "lineId": "iee2cc7e8-9afd-465d-b008-42906c87bdd9",
    "baseId1": "ie5413f0c-4903-49f3-96b0-bca89ce0488b",
    "baseId2": "i37c17dcc-7bcd-453a-b748-e0f7318013d2",
    "strungElements": []
   },
   {
    "className": "StraightBond",
    "lineId": "i4370f20b-2d4a-40db-a84a-17d7dfec9de2",
    "baseId1": "i37c17dcc-7bcd-453a-b748-e0f7318013d2",
    "baseId2": "i6ff2f908-6c03-4a77-aaf1-7030821d5600",
    "strungElements": []
   },
   {
    "className": "StraightBond",
    "lineId": "if17fab7e-5bda-42a8-9cf7-4c8bccb05d74",
    "baseId1": "i6ff2f908-6c03-4a77-aaf1-7030821d5600",
    "baseId2": "i7da90e78-127e-4e5d-81b0-ad0ba87278ec",
    "strungElements": []
   },
   {
    "className": "StraightBond",
    "lineId": "i9180e79b-eb11-4024-9ad3-ac756fd0650b",
    "baseId1": "i7da90e78-127e-4e5d-81b0-ad0ba87278ec",
    "baseId2": "iba821f72-f29f-45bd-b435-f2d139902f3f",
    "strungElements": []
   },
   {
    "className": "StraightBond",
    "lineId": "i253ea46c-2863-4667-9837-c61f64bc0c76",
    "baseId1": "iba821f72-f29f-45bd-b435-f2d139902f3f",
    "baseId2": "i13afb29b-c16d-46d7-9395-fb9d2f9d85c7",
    "strungElements": []
   },
   {
    "className": "StraightBond",
    "lineId": "id8855da9-b4aa-4e5f-a032-e721086d04d8",
    "baseId1": "i13afb29b-c16d-46d7-9395-fb9d2f9d85c7",
    "baseId2": "i0c21e913-c960-4c4b-909e-5bb8cd0f180b",
    "strungElements": []
   },
   {
    "className": "StraightBond",
    "lineId": "ifc0cde11-6ba9-4183-8e40-33675beb0f5a",
    "baseId1": "i0c21e913-c960-4c4b-909e-5bb8cd0f180b",
    "baseId2": "i81b2d4b1-d5dc-4778-9a11-c04a8de051c3",
    "strungElements": []
   },
   {
    "className": "StraightBond",
    "lineId": "idbadbd4f-5115-47c4-8149-c0b746477931",
    "baseId1": "i81b2d4b1-d5dc-4778-9a11-c04a8de051c3",
    "baseId2": "i787067c2-d494-45fb-a792-233f360d541d",
    "strungElements": []
   },
   {
    "className": "StraightBond",
    "lineId": "ia820143e-3165-456e-9e7e-784d6a300d88",
    "baseId1": "i787067c2-d494-45fb-a792-233f360d541d",
    "baseId2": "i75a08bbd-4b05-44e2-9c0c-25af3b19003b",
    "strungElements": []
   },
   {
    "className": "StraightBond",
    "lineId": "id8c983d1-a408-4580-bdb7-a6e2dba1054c",
    "baseId1": "i75a08bbd-4b05-44e2-9c0c-25af3b19003b",
    "baseId2": "i62916c40-c195-47ac-8c3e-cb69a42b2a27",
    "strungElements": []
   },
   {
    "className": "StraightBond",
    "lineId": "iee032f69-20ea-43e2-9433-bfcdb05c59ff",
    "baseId1": "i62916c40-c195-47ac-8c3e-cb69a42b2a27",
    "baseId2": "i15583113-0d7a-4dde-94e3-f97132e82f47",
    "strungElements": []
   },
   {
    "className": "StraightBond",
    "lineId": "ie64e554c-bfed-430b-9e1d-5740ce79a647",
    "baseId1": "i15583113-0d7a-4dde-94e3-f97132e82f47",
    "baseId2": "ia5d53ea5-ca27-4614-a548-fdeb86e884b7",
    "strungElements": []
   },
   {
    "className": "StraightBond",
    "lineId": "i5c1f4846-11db-4f3b-9f1b-c2e829fb1c93",
    "baseId1": "ia5d53ea5-ca27-4614-a548-fdeb86e884b7",
    "baseId2": "i128c4ac2-cd4d-46df-810f-3ae0b18158b3",
    "strungElements": []
   },
   {
    "className": "StraightBond",
    "lineId": "i48a67e11-eb8d-4d79-9f07-ea9cbc1471dc",
    "baseId1": "i128c4ac2-cd4d-46df-810f-3ae0b18158b3",
    "baseId2": "idb41a79a-1e59-4343-9a5c-29481349603f",
    "strungElements": []
   },
   {
    "className": "StraightBond",
    "lineId": "i8ba1e99c-3eb9-4dd6-8504-8627ff2fb0bc",
    "baseId1": "idb41a79a-1e59-4343-9a5c-29481349603f",
    "baseId2": "i110517be-fea2-4658-9637-379a11d7d841",
    "strungElements": []
   },
   {
    "className": "StraightBond",
    "lineId": "ide2e5b57-71e7-4639-bdf9-b23955e30c8c",
    "baseId1": "i110517be-fea2-4658-9637-379a11d7d841",
    "baseId2": "ieced0310-f0d3-4e57-ba39-b7f525df3665",
    "strungElements": []
   },
   {
    "className": "StraightBond",
    "lineId": "if7db7b91-2d3d-4455-8c80-10fa98e10e11",
    "baseId1": "ieced0310-f0d3-4e57-ba39-b7f525df3665",
    "baseId2": "i434bd3d2-2e2c-42e4-a03d-5a6ef7052d87",
    "strungElements": []
   },
   {
    "className": "StraightBond",
    "lineId": "i8f9148c6-19e5-4759-b0b5-88ff45b82dde",
    "baseId1": "i434bd3d2-2e2c-42e4-a03d-5a6ef7052d87",
    "baseId2": "i431b21e0-a2f7-4fc8-824d-07189285dcdf",
    "strungElements": []
   },
   {
    "className": "StraightBond",
    "lineId": "ib145f688-fb77-4977-a7d9-5625781a7561",
    "baseId1": "i431b21e0-a2f7-4fc8-824d-07189285dcdf",
    "baseId2": "i199b8f0a-6904-4fe4-9f2e-3da98ae253a5",
    "strungElements": []
   },
   {
    "className": "StraightBond",
    "lineId": "i3af36bcd-c430-455d-8ffe-7616514b2a40",
    "baseId1": "i199b8f0a-6904-4fe4-9f2e-3da98ae253a5",
    "baseId2": "i9b37ef0c-03c6-4157-8595-5208d784478a",
    "strungElements": []
   },
   {
    "className": "StraightBond",
    "lineId": "i1b225cdc-2163-4bf9-89cc-1b3434df95ec",
    "baseId1": "i9b37ef0c-03c6-4157-8595-5208d784478a",
    "baseId2": "i9231dfa3-007d-4d96-9bcf-f23b704a0970",
    "strungElements": []
   },
   {
    "className": "StraightBond",
    "lineId": "ib7847389-7f00-4e39-91f6-f92365477e44",
    "baseId1": "i9231dfa3-007d-4d96-9bcf-f23b704a0970",
    "baseId2": "i7d51e25c-0504-4b39-aff4-41ee6e300852",
    "strungElements": []
   },
   {
    "className": "StraightBond",
    "lineId": "i7bdd406b-6610-4667-8de9-999d6568798c",
    "baseId1": "i7d51e25c-0504-4b39-aff4-41ee6e300852",
    "baseId2": "i792a53a1-d2a3-46aa-80eb-cc068fb6f42d",
    "strungElements": []
   },
   {
    "className": "StraightBond",
    "lineId": "i4cd8acf1-c0b7-4c4d-ba2e-68c0897ab219",
    "baseId1": "i792a53a1-d2a3-46aa-80eb-cc068fb6f42d",
    "baseId2": "i5e0f9bd6-5c73-43b7-a139-9f62ef7e376b",
    "strungElements": []
   },
   {
    "className": "StraightBond",
    "lineId": "i557a90d2-22f5-453e-97ac-ff7632828dc7",
    "baseId1": "i5e0f9bd6-5c73-43b7-a139-9f62ef7e376b",
    "baseId2": "i5c6cdd1e-102e-4c1f-ba96-1236df0cac79",
    "strungElements": []
   },
   {
    "className": "StraightBond",
    "lineId": "i2f44e8d9-02fb-4f3f-b648-31944d37ccac",
    "baseId1": "i5c6cdd1e-102e-4c1f-ba96-1236df0cac79",
    "baseId2": "ibce2ad12-da11-4392-a599-5cd547673966",
    "strungElements": []
   },
   {
    "className": "StraightBond",
    "lineId": "i0883d7c8-d8dc-40d8-894b-a51e2bb689cf",
    "baseId1": "ibce2ad12-da11-4392-a599-5cd547673966",
    "baseId2": "i9d8c84f7-4de8-4de4-837c-797d966cc9c3",
    "strungElements": []
   },
   {
    "className": "StraightBond",
    "lineId": "i26b1126f-9eee-423f-8392-f5ee4c45728e",
    "baseId1": "i9d8c84f7-4de8-4de4-837c-797d966cc9c3",
    "baseId2": "iae27aa16-02b4-4095-a17e-9969c873f169",
    "strungElements": []
   },
   {
    "className": "StraightBond",
    "lineId": "ib5392e48-9487-4bb1-83b9-2e1473affa1a",
    "baseId1": "iae27aa16-02b4-4095-a17e-9969c873f169",
    "baseId2": "i741a349c-4a4c-44dd-bb45-202743264c98",
    "strungElements": []
   },
   {
    "className": "StraightBond",
    "lineId": "if7399956-dada-439d-b328-beabf1a00652",
    "baseId1": "i741a349c-4a4c-44dd-bb45-202743264c98",
    "baseId2": "i224f0a83-641a-46ff-9e21-f6f37501a315",
    "strungElements": []
   },
   {
    "className": "StraightBond",
    "lineId": "i6d5a39b4-71d2-41fa-b1b1-02fa0f04e801",
    "baseId1": "i224f0a83-641a-46ff-9e21-f6f37501a315",
    "baseId2": "i34dcf691-645e-43d0-97b0-fda0288a315b",
    "strungElements": []
   },
   {
    "className": "StraightBond",
    "lineId": "ib28445a8-f082-4b21-8fd1-1561deef958c",
    "baseId1": "i34dcf691-645e-43d0-97b0-fda0288a315b",
    "baseId2": "i3927a395-83e8-4b06-9c34-78fe1f1630f5",
    "strungElements": []
   },
   {
    "className": "StraightBond",
    "lineId": "i75b85c8b-349f-439b-b077-e9424f9f9a15",
    "baseId1": "i3927a395-83e8-4b06-9c34-78fe1f1630f5",
    "baseId2": "i819e7cce-a020-4140-9a7d-c6f6b678d725",
    "strungElements": []
   },
   {
    "className": "StraightBond",
    "lineId": "i0537d081-06e0-48d0-baf3-a267a5ca9feb",
    "baseId1": "i819e7cce-a020-4140-9a7d-c6f6b678d725",
    "baseId2": "i54479ac7-7eb3-40e8-bf02-b96bb32823a7",
    "strungElements": []
   },
   {
    "className": "StraightBond",
    "lineId": "iae4bb6fc-3cb0-4253-8f79-4d727c9aed82",
    "baseId1": "i54479ac7-7eb3-40e8-bf02-b96bb32823a7",
    "baseId2": "ie6728cbf-ec71-4a81-8995-e38c3b5a0f29",
    "strungElements": []
   },
   {
    "className": "StraightBond",
    "lineId": "i1d7921bd-788c-405b-b48d-669ddcb70102",
    "baseId1": "ie6728cbf-ec71-4a81-8995-e38c3b5a0f29",
    "baseId2": "i2278a281-4c00-47ee-a4f5-43a99b77efaa",
    "strungElements": []
   },
   {
    "className": "StraightBond",
    "lineId": "ibf150447-e3bf-4dd3-90ef-89ff3ab67278",
    "baseId1": "i2278a281-4c00-47ee-a4f5-43a99b77efaa",
    "baseId2": "i6e598862-a91f-4c7d-b1fc-a54b6a7412b9",
    "strungElements": []
   },
   {
    "className": "StraightBond",
    "lineId": "i7ac968ff-a362-4b28-9180-86e920e16b93",
    "baseId1": "i6e598862-a91f-4c7d-b1fc-a54b6a7412b9",
    "baseId2": "i2e0ae440-12cc-4724-9073-0b800def89a5",
    "strungElements": []
   },
   {
    "className": "StraightBond",
    "lineId": "i2a8b1a3e-6134-4d3b-869c-da1abd04b02b",
    "baseId1": "i2e0ae440-12cc-4724-9073-0b800def89a5",
    "baseId2": "ib2ea01f8-d8de-4337-b1e4-474cb340a54e",
    "strungElements": []
   },
   {
    "className": "StraightBond",
    "lineId": "i78b65394-750e-46c7-93b1-ab602f691d9a",
    "baseId1": "ib2ea01f8-d8de-4337-b1e4-474cb340a54e",
    "baseId2": "i62e5d0b0-46b4-4ca7-9598-92b9f138aed8",
    "strungElements": []
   },
   {
    "className": "StraightBond",
    "lineId": "i860e0cfa-07b2-473d-8af4-93566ba6bdff",
    "baseId1": "i62e5d0b0-46b4-4ca7-9598-92b9f138aed8",
    "baseId2": "i7b6f34bc-0716-4e40-9190-6a47841bd8b7",
    "strungElements": []
   },
   {
    "className": "StraightBond",
    "lineId": "ie0058702-8ba7-4895-a964-43b1564df863",
    "baseId1": "i7b6f34bc-0716-4e40-9190-6a47841bd8b7",
    "baseId2": "ic8cf2ef9-9718-4b51-98c1-f67d0d79fb9f",
    "strungElements": []
   },
   {
    "className": "StraightBond",
    "lineId": "i60782afc-8fa2-495f-bc33-489172c43270",
    "baseId1": "ic8cf2ef9-9718-4b51-98c1-f67d0d79fb9f",
    "baseId2": "i17a19b1d-d57f-4f49-8693-8231746781ad",
    "strungElements": []
   },
   {
    "className": "StraightBond",
    "lineId": "ida3e1fe8-c1d5-48bb-a17b-c1c64b6a5293",
    "baseId1": "i17a19b1d-d57f-4f49-8693-8231746781ad",
    "baseId2": "idd24f702-4053-4ab1-9129-b5f4812a9662",
    "strungElements": []
   },
   {
    "className": "StraightBond",
    "lineId": "i854dc7c8-4c03-45a7-b8bf-9f35040c495e",
    "baseId1": "idd24f702-4053-4ab1-9129-b5f4812a9662",
    "baseId2": "i236a6b66-41d5-489d-978d-1bd38f86b735",
    "strungElements": []
   },
   {
    "className": "StraightBond",
    "lineId": "i55089961-11c8-4fa5-a7af-4273e037241a",
    "baseId1": "i236a6b66-41d5-489d-978d-1bd38f86b735",
    "baseId2": "i0d6e9a32-ad92-4820-9fe2-013515d5eeaf",
    "strungElements": []
   },
   {
    "className": "StraightBond",
    "lineId": "i225f9a06-5086-4151-8436-4b8f837f897e",
    "baseId1": "i0d6e9a32-ad92-4820-9fe2-013515d5eeaf",
    "baseId2": "ic9c101d1-1000-4a12-9d53-7effcc571986",
    "strungElements": []
   },
   {
    "className": "StraightBond",
    "lineId": "ieabce464-a9cb-45de-b886-2515dfb6d016",
    "baseId1": "ic9c101d1-1000-4a12-9d53-7effcc571986",
    "baseId2": "i1a5a321e-ee42-4607-ba4d-d63e237df669",
    "strungElements": []
   },
   {
    "className": "StraightBond",
    "lineId": "i072ca429-9ea9-4939-9784-6d45d1eb1180",
    "baseId1": "i1a5a321e-ee42-4607-ba4d-d63e237df669",
    "baseId2": "iea678e13-0d79-49d5-895d-7f6f7ef71d2d",
    "strungElements": []
   },
   {
    "className": "StraightBond",
    "lineId": "i76b1a8a5-55bf-4c8e-927a-5b87f37e7a76",
    "baseId1": "iea678e13-0d79-49d5-895d-7f6f7ef71d2d",
    "baseId2": "ie3fac78e-849f-4308-b694-c1abce11ca97",
    "strungElements": []
   },
   {
    "className": "StraightBond",
    "lineId": "i6f66575d-7797-4841-b0f4-bc83c257ef18",
    "baseId1": "ie3fac78e-849f-4308-b694-c1abce11ca97",
    "baseId2": "i824aba1d-01aa-4e0f-b6cf-93cfa248a39b",
    "strungElements": []
   },
   {
    "className": "StraightBond",
    "lineId": "i9fe0c1d5-70f0-4dae-9585-783c61606385",
    "baseId1": "i824aba1d-01aa-4e0f-b6cf-93cfa248a39b",
    "baseId2": "i6e5228e4-071b-4c0f-b385-b12f1c8cc16e",
    "strungElements": []
   },
   {
    "className": "StraightBond",
    "lineId": "i5babf3f0-2079-4320-a816-8af4274dd8b6",
    "baseId1": "i6e5228e4-071b-4c0f-b385-b12f1c8cc16e",
    "baseId2": "i4b266a5a-ae89-4437-a2a9-f13f8df82c74",
    "strungElements": []
   },
   {
    "className": "StraightBond",
    "lineId": "i718ed2f3-8e0a-427f-98f3-5c36a44f1cbf",
    "baseId1": "i4b266a5a-ae89-4437-a2a9-f13f8df82c74",
    "baseId2": "ic402955c-f8f3-453c-a30d-f1e2e2eab7ca",
    "strungElements": []
   },
   {
    "className": "StraightBond",
    "lineId": "i930bd5a6-6468-4f2d-a5cf-a4b4d8b82041",
    "baseId1": "ic402955c-f8f3-453c-a30d-f1e2e2eab7ca",
    "baseId2": "iea379dac-c665-41f4-a382-5c607c1d9af1",
    "strungElements": []
   },
   {
    "className": "StraightBond",
    "lineId": "i9d23594d-cbd7-4361-814e-72ddba80154a",
    "baseId1": "iea379dac-c665-41f4-a382-5c607c1d9af1",
    "baseId2": "ib5bee068-9996-43db-b4db-1bab66591ff3",
    "strungElements": []
   },
   {
    "className": "StraightBond",
    "lineId": "ife93c2ad-6614-4154-be20-568e75daa15e",
    "baseId1": "ib5bee068-9996-43db-b4db-1bab66591ff3",
    "baseId2": "i1c848448-901a-4f0c-b92b-c75c95716c69",
    "strungElements": []
   },
   {
    "className": "StraightBond",
    "lineId": "ib4a0a23b-fe61-42cc-a1d7-0f3138093f67",
    "baseId1": "i1c848448-901a-4f0c-b92b-c75c95716c69",
    "baseId2": "i10f2fa9b-1ead-411f-8bb5-b6d340005edd",
    "strungElements": []
   },
   {
    "className": "StraightBond",
    "lineId": "i1f1d0ba5-8aeb-4b3d-bb59-9e9e38280bc9",
    "baseId1": "i10f2fa9b-1ead-411f-8bb5-b6d340005edd",
    "baseId2": "ie219eb91-532a-4920-8cfd-02ce33e5e1f5",
    "strungElements": []
   },
   {
    "className": "StraightBond",
    "lineId": "i2a34fba3-308a-4329-847a-aef4c1c89058",
    "baseId1": "ie219eb91-532a-4920-8cfd-02ce33e5e1f5",
    "baseId2": "ib6565ee8-176d-4c74-80be-45cb0e7c7f60",
    "strungElements": []
   },
   {
    "className": "StraightBond",
    "lineId": "idd851206-86c0-4cc2-aa87-0e78c95f0c29",
    "baseId1": "ib6565ee8-176d-4c74-80be-45cb0e7c7f60",
    "baseId2": "ifaf4afac-3512-471c-87a9-acbd89374d46",
    "strungElements": []
   },
   {
    "className": "StraightBond",
    "lineId": "i05de288d-a88f-4527-8d2e-aa88e5c4dc61",
    "baseId1": "ifaf4afac-3512-471c-87a9-acbd89374d46",
    "baseId2": "i727c1c32-2a41-4c08-9ef4-319238307b89",
    "strungElements": []
   },
   {
    "className": "StraightBond",
    "lineId": "i8ff0352a-9b20-4378-9f09-9ad4ee3a23be",
    "baseId1": "i727c1c32-2a41-4c08-9ef4-319238307b89",
    "baseId2": "iaca2f7e5-e95b-47f7-a56c-ff3cb4917e73",
    "strungElements": []
   },
   {
    "className": "StraightBond",
    "lineId": "i99b67212-4e7b-4cd6-9aea-1d6f4f665f7f",
    "baseId1": "iaca2f7e5-e95b-47f7-a56c-ff3cb4917e73",
    "baseId2": "i56f7d0be-0355-4f98-b6ef-20981195d98c",
    "strungElements": []
   },
   {
    "className": "StraightBond",
    "lineId": "i5c5bad8e-0a2c-4623-9188-55e1a2d83e61",
    "baseId1": "i56f7d0be-0355-4f98-b6ef-20981195d98c",
    "baseId2": "i23b60dbe-4a4f-4843-a8df-052939d79a88",
    "strungElements": []
   },
   {
    "className": "StraightBond",
    "lineId": "i665bdbda-067e-4c9d-9097-991a2745f042",
    "baseId1": "i23b60dbe-4a4f-4843-a8df-052939d79a88",
    "baseId2": "i5cbf2e33-271a-494e-838c-9ce0351e83a7",
    "strungElements": []
   },
   {
    "className": "StraightBond",
    "lineId": "i9c2f3214-9404-47e6-b0f6-70ca8d307314",
    "baseId1": "i5cbf2e33-271a-494e-838c-9ce0351e83a7",
    "baseId2": "ibd0d0eca-06a8-4e5b-a274-766b96b66afc",
    "strungElements": []
   },
   {
    "className": "StraightBond",
    "lineId": "ifc88464f-f7d9-4204-b7e6-c9263e3b5b5b",
    "baseId1": "ibd0d0eca-06a8-4e5b-a274-766b96b66afc",
    "baseId2": "i4c913fc3-7024-496a-a603-0bcbd4b8fdaa",
    "strungElements": []
   },
   {
    "className": "StraightBond",
    "lineId": "i3476775b-6245-4c73-a1a3-cf62627add33",
    "baseId1": "i4c913fc3-7024-496a-a603-0bcbd4b8fdaa",
    "baseId2": "i80aa904c-66e5-4031-8110-3d467651d027",
    "strungElements": []
   },
   {
    "className": "StraightBond",
    "lineId": "i5690ba86-f7e7-4b9d-9600-6987bbb3ab0d",
    "baseId1": "i80aa904c-66e5-4031-8110-3d467651d027",
    "baseId2": "ifbfcac8d-2ab7-4b0a-8bea-025f5be94ebb",
    "strungElements": []
   },
   {
    "className": "StraightBond",
    "lineId": "i816ceac7-6a15-4975-b9da-1d14574d725e",
    "baseId1": "ifbfcac8d-2ab7-4b0a-8bea-025f5be94ebb",
    "baseId2": "if7806cbe-d0a0-4d1a-be96-1a07d4da5d10",
    "strungElements": []
   },
   {
    "className": "StraightBond",
    "lineId": "ic59bd3b0-1db4-47bb-afc4-33b58cde3640",
    "baseId1": "if7806cbe-d0a0-4d1a-be96-1a07d4da5d10",
    "baseId2": "ia07f9862-2197-4fda-a204-3b2d66fabd69",
    "strungElements": []
   },
   {
    "className": "StraightBond",
    "lineId": "ifaddeea5-a774-4fd5-b0b5-5956606786e4",
    "baseId1": "ia07f9862-2197-4fda-a204-3b2d66fabd69",
    "baseId2": "ibd545953-54fa-4dde-9a24-b1632dff5d81",
    "strungElements": []
   },
   {
    "className": "StraightBond",
    "lineId": "i5075ac68-3076-4c20-a9d6-4d52a2c8586c",
    "baseId1": "ibd545953-54fa-4dde-9a24-b1632dff5d81",
    "baseId2": "ic73cf740-dc2d-4a60-8a77-b848f4ae1c6a",
    "strungElements": []
   },
   {
    "className": "StraightBond",
    "lineId": "i7cc60a0d-2447-41cf-9118-b7b6893839ad",
    "baseId1": "ic73cf740-dc2d-4a60-8a77-b848f4ae1c6a",
    "baseId2": "icf5aec11-4a2b-48b8-bad3-83fd67ea535d",
    "strungElements": []
   },
   {
    "className": "StraightBond",
    "lineId": "ifbf494b6-4fba-46df-bebc-51f6b32ca6c1",
    "baseId1": "icf5aec11-4a2b-48b8-bad3-83fd67ea535d",
    "baseId2": "i230a5ea6-f4fc-41e9-9600-f3dd7cf38be7",
    "strungElements": []
   },
   {
    "className": "StraightBond",
    "lineId": "i1ad3e577-0fba-4928-90ed-1faa44482093",
    "baseId1": "i230a5ea6-f4fc-41e9-9600-f3dd7cf38be7",
    "baseId2": "i583776ca-6cb2-44d1-b2ee-285fd7cd2d8a",
    "strungElements": []
   },
   {
    "className": "StraightBond",
    "lineId": "i8e9af7e7-687e-4903-9043-ecae85b17e83",
    "baseId1": "i583776ca-6cb2-44d1-b2ee-285fd7cd2d8a",
    "baseId2": "ib8f7086f-247e-48bf-a06d-c49501dbc38c",
    "strungElements": []
   },
   {
    "className": "StraightBond",
    "lineId": "i92734138-1892-4b5d-8e1e-982f88df7e97",
    "baseId1": "ib8f7086f-247e-48bf-a06d-c49501dbc38c",
    "baseId2": "i1eee3872-2cb0-49c1-8973-6bfd55cfdf01",
    "strungElements": []
   },
   {
    "className": "StraightBond",
    "lineId": "i37ab02c6-cb43-4b8b-b23b-37188abd4d14",
    "baseId1": "i1eee3872-2cb0-49c1-8973-6bfd55cfdf01",
    "baseId2": "i9e656fcb-6b4b-4c49-a6d2-382d12b61a5d",
    "strungElements": []
   },
   {
    "className": "StraightBond",
    "lineId": "i2a55ee58-8e74-42f7-8656-d1b64cb691c5",
    "baseId1": "i9e656fcb-6b4b-4c49-a6d2-382d12b61a5d",
    "baseId2": "i7f9baf2f-90a0-490a-a98b-52aa7896fd2b",
    "strungElements": []
   },
   {
    "className": "StraightBond",
    "lineId": "if9d5da8e-2910-4797-9099-2d5260f5e51d",
    "baseId1": "i7f9baf2f-90a0-490a-a98b-52aa7896fd2b",
    "baseId2": "ied3c852b-c36c-44ea-812c-0fee7a2b8788",
    "strungElements": []
   },
   {
    "className": "StraightBond",
    "lineId": "ib3c97ef9-b113-474d-9edd-570d085a22d6",
    "baseId1": "ied3c852b-c36c-44ea-812c-0fee7a2b8788",
    "baseId2": "id97edf56-7b5f-4edf-b22e-9b8db843d491",
    "strungElements": []
   },
   {
    "className": "StraightBond",
    "lineId": "idd844501-855f-42c5-8e8e-3f5a1614aca9",
    "baseId1": "id97edf56-7b5f-4edf-b22e-9b8db843d491",
    "baseId2": "ia3f2f451-ae4b-47f0-8f7e-77fb813b2670",
    "strungElements": []
   },
   {
    "className": "StraightBond",
    "lineId": "i9074a2bb-8619-46ff-bbd8-bf15a74a63d9",
    "baseId1": "ia3f2f451-ae4b-47f0-8f7e-77fb813b2670",
    "baseId2": "i3e047dcd-d281-4339-a7c4-d92cbbafe3b3",
    "strungElements": []
   },
   {
    "className": "StraightBond",
    "lineId": "i90dd8411-58b3-48dd-9940-e8bb8330831e",
    "baseId1": "i3e047dcd-d281-4339-a7c4-d92cbbafe3b3",
    "baseId2": "i79b62489-5555-426e-9df1-a9ccaa6d5e2c",
    "strungElements": []
   },
   {
    "className": "StraightBond",
    "lineId": "if7806f55-dba2-4015-8710-695283db5010",
    "baseId1": "i79b62489-5555-426e-9df1-a9ccaa6d5e2c",
    "baseId2": "i44005efa-4ab7-4a24-a724-35f3da130342",
    "strungElements": []
   },
   {
    "className": "StraightBond",
    "lineId": "if8cf6e20-cbb6-4d49-909a-c5b85b6b9caa",
    "baseId1": "i44005efa-4ab7-4a24-a724-35f3da130342",
    "baseId2": "i9580bd63-b989-4a1a-92b3-fddd2f10e9ab",
    "strungElements": []
   },
   {
    "className": "StraightBond",
    "lineId": "i4637b79a-9db6-4aab-8e04-e31990312fc8",
    "baseId1": "i9580bd63-b989-4a1a-92b3-fddd2f10e9ab",
    "baseId2": "if505769d-4461-4641-a414-1f924bc834c9",
    "strungElements": []
   },
   {
    "className": "StraightBond",
    "lineId": "i66b120ac-d724-41d4-8676-458a607a1c84",
    "baseId1": "if505769d-4461-4641-a414-1f924bc834c9",
    "baseId2": "i3c35c471-d71d-4e97-be5c-002cd3aad71a",
    "strungElements": []
   },
   {
    "className": "StraightBond",
    "lineId": "ie0ca93a7-187b-4d0d-bcc1-31dc54d351d2",
    "baseId1": "i3c35c471-d71d-4e97-be5c-002cd3aad71a",
    "baseId2": "i73b2d515-8682-4e1a-8b98-ecb3256364e2",
    "strungElements": []
   },
   {
    "className": "StraightBond",
    "lineId": "i6749a420-ddfd-4978-8886-098af4254d68",
    "baseId1": "i73b2d515-8682-4e1a-8b98-ecb3256364e2",
    "baseId2": "ia059357f-83d0-4809-bdbf-6675e9b68bcc",
    "strungElements": []
   },
   {
    "className": "StraightBond",
    "lineId": "i20a357d6-04bf-4a46-bc1b-6787771f006d",
    "baseId1": "ia059357f-83d0-4809-bdbf-6675e9b68bcc",
    "baseId2": "i2b9fe755-99a6-454e-8c81-cdf5a315bd31",
    "strungElements": []
   },
   {
    "className": "StraightBond",
    "lineId": "i9d119e02-8626-4a71-81dd-906d67aecbc2",
    "baseId1": "i2b9fe755-99a6-454e-8c81-cdf5a315bd31",
    "baseId2": "i135ec308-611f-4bfd-96ac-66e480b53714",
    "strungElements": []
   },
   {
    "className": "StraightBond",
    "lineId": "iffc1d03d-f594-4016-80f4-d341be12ac07",
    "baseId1": "i135ec308-611f-4bfd-96ac-66e480b53714",
    "baseId2": "i5273854b-6c0e-4ab2-bbb3-6aeba3f2605e",
    "strungElements": []
   },
   {
    "className": "StraightBond",
    "lineId": "i7e697c8f-40a4-4f9c-8467-b8f98630f1a3",
    "baseId1": "i5273854b-6c0e-4ab2-bbb3-6aeba3f2605e",
    "baseId2": "i02b7489b-9dba-442b-ad44-dcf37b3473e3",
    "strungElements": []
   },
   {
    "className": "StraightBond",
    "lineId": "i323adbd0-0677-4265-a33d-b8483d37f9df",
    "baseId1": "i02b7489b-9dba-442b-ad44-dcf37b3473e3",
    "baseId2": "id6030641-69f6-4df5-ac27-0657bd4433d0",
    "strungElements": []
   },
   {
    "className": "StraightBond",
    "lineId": "ibff34737-47f3-486a-9b7f-ac1809b6dd5f",
    "baseId1": "id6030641-69f6-4df5-ac27-0657bd4433d0",
    "baseId2": "i00dc0783-c381-4977-9a46-731ad5f427cc",
    "strungElements": []
   },
   {
    "className": "StraightBond",
    "lineId": "iecc2670e-3150-4bfa-a4c4-543165d22ccc",
    "baseId1": "i00dc0783-c381-4977-9a46-731ad5f427cc",
    "baseId2": "if0ef5d52-21a0-41d6-bedf-eff5bf01dbf2",
    "strungElements": []
   },
   {
    "className": "StraightBond",
    "lineId": "i9dc129d2-36d0-4385-aef5-28652dad8beb",
    "baseId1": "if0ef5d52-21a0-41d6-bedf-eff5bf01dbf2",
    "baseId2": "iaf1ee822-8c99-418d-b28c-c10fef73e693",
    "strungElements": []
   },
   {
    "className": "StraightBond",
    "lineId": "ie8f0d224-f58b-433f-b6d2-50d0ea0546a1",
    "baseId1": "iaf1ee822-8c99-418d-b28c-c10fef73e693",
    "baseId2": "i575c77ae-ca57-42a7-9d44-fd86c777904d",
    "strungElements": []
   },
   {
    "className": "StraightBond",
    "lineId": "i52a8d0e8-e0b8-404f-8f4d-38684375077e",
    "baseId1": "i575c77ae-ca57-42a7-9d44-fd86c777904d",
    "baseId2": "i3031b249-3b93-4ea1-85c0-9b0422a8b665",
    "strungElements": []
   },
   {
    "className": "StraightBond",
    "lineId": "i2dc7089f-77a1-4adf-80c0-54a133ffcf55",
    "baseId1": "i3031b249-3b93-4ea1-85c0-9b0422a8b665",
    "baseId2": "i4b0315ee-f5f9-489b-aedf-48a8b8708380",
    "strungElements": []
   },
   {
    "className": "StraightBond",
    "lineId": "i75d9410a-8fd4-4b88-a63b-778cbc814358",
    "baseId1": "i4b0315ee-f5f9-489b-aedf-48a8b8708380",
    "baseId2": "ia2e23440-63d6-4111-95ad-ddc027c65363",
    "strungElements": []
   },
   {
    "className": "StraightBond",
    "lineId": "i244e0237-6e6c-4de8-be02-65f4a66c6a1e",
    "baseId1": "ia2e23440-63d6-4111-95ad-ddc027c65363",
    "baseId2": "iaffe9d3b-bb06-4d53-be24-d674b876a7e6",
    "strungElements": []
   },
   {
    "className": "StraightBond",
    "lineId": "ie3ece5ea-77e3-4729-b123-4ed8baa5f3c3",
    "baseId1": "iaffe9d3b-bb06-4d53-be24-d674b876a7e6",
    "baseId2": "i707fddd8-7535-4a10-91ee-39a753429a1d",
    "strungElements": []
   },
   {
    "className": "StraightBond",
    "lineId": "ibcc44769-024d-477d-974f-824443d4e3b5",
    "baseId1": "i707fddd8-7535-4a10-91ee-39a753429a1d",
    "baseId2": "i0ec5bbe1-ad5f-4d9b-8533-24115c3b7ea5",
    "strungElements": []
   },
   {
    "className": "StraightBond",
    "lineId": "ibe2cd533-4dba-48d3-b333-04d98a4e6772",
    "baseId1": "i0ec5bbe1-ad5f-4d9b-8533-24115c3b7ea5",
    "baseId2": "iff3e0a57-0011-47f9-a81f-218bd66294e7",
    "strungElements": []
   },
   {
    "className": "StraightBond",
    "lineId": "iaf56d1e4-aaa6-415c-95aa-f213608fd308",
    "baseId1": "iff3e0a57-0011-47f9-a81f-218bd66294e7",
    "baseId2": "ie2697012-727a-4be6-9cec-bd1583964697",
    "strungElements": []
   },
   {
    "className": "StraightBond",
    "lineId": "i1e89db4f-3e71-4fab-b1b3-b9f3cc568c9d",
    "baseId1": "ie2697012-727a-4be6-9cec-bd1583964697",
    "baseId2": "iab65ef41-0da1-4635-bac2-debad98f0059",
    "strungElements": []
   },
   {
    "className": "StraightBond",
    "lineId": "i0050fda2-038a-4dbe-9c2b-b9e6ac2b373a",
    "baseId1": "iab65ef41-0da1-4635-bac2-debad98f0059",
    "baseId2": "if1044769-f67c-4042-b17e-f31490f53495",
    "strungElements": []
   },
   {
    "className": "StraightBond",
    "lineId": "i21259011-8b97-463b-b6ff-7a6263c095db",
    "baseId1": "if1044769-f67c-4042-b17e-f31490f53495",
    "baseId2": "if15f47d5-728d-4d2d-8937-7cae39786578",
    "strungElements": []
   },
   {
    "className": "StraightBond",
    "lineId": "i376b7683-c7c8-42a7-867c-54f4e632809e",
    "baseId1": "if15f47d5-728d-4d2d-8937-7cae39786578",
    "baseId2": "i247a4a43-e09e-4627-8cac-280aec633254",
    "strungElements": []
   },
   {
    "className": "StraightBond",
    "lineId": "ia8e13b12-a3f9-4585-b1fd-1d42411c6cf7",
    "baseId1": "i247a4a43-e09e-4627-8cac-280aec633254",
    "baseId2": "i40518855-79b5-44c5-ad1a-215e4e355a9d",
    "strungElements": []
   },
   {
    "className": "StraightBond",
    "lineId": "i939f2adb-63f6-404f-94ca-3ff4fb35c805",
    "baseId1": "i40518855-79b5-44c5-ad1a-215e4e355a9d",
    "baseId2": "icf4b7c35-bd2d-4c52-b58f-9b661e4ca6e9",
    "strungElements": []
   },
   {
    "className": "StraightBond",
    "lineId": "ib0398650-4d36-4cb5-9cc0-5eaecf57ae4f",
    "baseId1": "icf4b7c35-bd2d-4c52-b58f-9b661e4ca6e9",
    "baseId2": "i18f536d6-c69b-4a9c-8ea9-568f512937f2",
    "strungElements": []
   },
   {
    "className": "StraightBond",
    "lineId": "i9454fc7f-a0b3-40b6-869c-e7badf11d741",
    "baseId1": "i18f536d6-c69b-4a9c-8ea9-568f512937f2",
    "baseId2": "i2830af72-ee23-4715-acf4-0a26627f39af",
    "strungElements": []
   },
   {
    "className": "StraightBond",
    "lineId": "iabb89361-c54e-48f3-baaf-3850d1792b0d",
    "baseId1": "i2830af72-ee23-4715-acf4-0a26627f39af",
    "baseId2": "ia146b1b9-251f-4562-9af9-66d3cc7a3bba",
    "strungElements": []
   },
   {
    "className": "StraightBond",
    "lineId": "iceafdaed-1a60-4a34-9ec9-295d75f9c024",
    "baseId1": "ia146b1b9-251f-4562-9af9-66d3cc7a3bba",
    "baseId2": "ia16d8005-30fb-41ad-9f79-55cbf414b725",
    "strungElements": []
   },
   {
    "className": "StraightBond",
    "lineId": "ib03189ea-6359-4fb0-9471-aa86b99499a9",
    "baseId1": "ia16d8005-30fb-41ad-9f79-55cbf414b725",
    "baseId2": "i52d56a28-8e08-4e42-bc96-ce0861c2321e",
    "strungElements": []
   },
   {
    "className": "StraightBond",
    "lineId": "i633b2dc4-d74b-49ce-97cc-a663fc1bc136",
    "baseId1": "i52d56a28-8e08-4e42-bc96-ce0861c2321e",
    "baseId2": "ibb575b1b-2512-4658-94c0-1d26deb4ba0c",
    "strungElements": []
   },
   {
    "className": "StraightBond",
    "lineId": "idb17ad51-6708-47a4-b608-2aca1b297509",
    "baseId1": "ibb575b1b-2512-4658-94c0-1d26deb4ba0c",
    "baseId2": "icaa14b43-86a7-4bb1-bdbd-d80cc7f9e5db",
    "strungElements": []
   },
   {
    "className": "StraightBond",
    "lineId": "iccb93ed1-4217-4574-a4b1-3cfdfdfb61ca",
    "baseId1": "icaa14b43-86a7-4bb1-bdbd-d80cc7f9e5db",
    "baseId2": "ib37df668-f95c-4d2d-abfe-71313ec3ad18",
    "strungElements": []
   },
   {
    "className": "StraightBond",
    "lineId": "i7ed37140-f6cd-485d-a6e0-787c358f0778",
    "baseId1": "ib37df668-f95c-4d2d-abfe-71313ec3ad18",
    "baseId2": "ia1cb71d5-e8a5-431b-8ec8-2f27a719db0c",
    "strungElements": []
   },
   {
    "className": "StraightBond",
    "lineId": "iebcae3d7-8e5d-476b-92d6-72844ea105bc",
    "baseId1": "ia1cb71d5-e8a5-431b-8ec8-2f27a719db0c",
    "baseId2": "i50052974-9240-4a95-ad53-4b096b018105",
    "strungElements": []
   },
   {
    "className": "StraightBond",
    "lineId": "ic742d208-1727-4314-a8fe-9642b5ebce79",
    "baseId1": "i50052974-9240-4a95-ad53-4b096b018105",
    "baseId2": "ie59fdcd2-94ed-4b4e-9ad3-04839f8c2265",
    "strungElements": []
   },
   {
    "className": "StraightBond",
    "lineId": "i3fe4b579-980b-4232-af5f-8cb1b97a3d64",
    "baseId1": "ie59fdcd2-94ed-4b4e-9ad3-04839f8c2265",
    "baseId2": "i9119c31f-2296-446e-bef2-04551f459d2e",
    "strungElements": []
   },
   {
    "className": "StraightBond",
    "lineId": "ifb3b78ee-9413-4176-a629-801876d2d8c9",
    "baseId1": "i9119c31f-2296-446e-bef2-04551f459d2e",
    "baseId2": "i0fc9ffab-bd5f-4cbb-a18f-dff09f69b5cf",
    "strungElements": []
   },
   {
    "className": "StraightBond",
    "lineId": "i1d2a5125-6c70-4e33-9260-c0c4c1f79476",
    "baseId1": "i0fc9ffab-bd5f-4cbb-a18f-dff09f69b5cf",
    "baseId2": "ib023861f-13f6-42ae-b08b-17a83e69ab80",
    "strungElements": []
   },
   {
    "className": "StraightBond",
    "lineId": "i488aaf4e-ab93-463b-8d81-7131c90522f1",
    "baseId1": "ib023861f-13f6-42ae-b08b-17a83e69ab80",
    "baseId2": "i1d86dba9-6175-480d-8b40-030684282c0c",
    "strungElements": []
   },
   {
    "className": "StraightBond",
    "lineId": "i275452c6-33c0-4807-aff8-e61265999984",
    "baseId1": "i1d86dba9-6175-480d-8b40-030684282c0c",
    "baseId2": "i19346a90-97f7-489e-bee5-e3f441f759a7",
    "strungElements": []
   },
   {
    "className": "StraightBond",
    "lineId": "i9e7a8331-6fe7-4067-bc19-0beec98f7279",
    "baseId1": "i19346a90-97f7-489e-bee5-e3f441f759a7",
    "baseId2": "ic054725c-ac66-4ecd-bf84-cec03737f0ff",
    "strungElements": []
   },
   {
    "className": "StraightBond",
    "lineId": "i0d8a15ff-09b0-42ca-b058-e4be0ee95068",
    "baseId1": "ic054725c-ac66-4ecd-bf84-cec03737f0ff",
    "baseId2": "i5a5d1b13-60ac-4c89-abc3-b7282bdc4d1d",
    "strungElements": []
   },
   {
    "className": "StraightBond",
    "lineId": "iec65e237-1bb1-4043-a6d4-25c791029e1b",
    "baseId1": "i5a5d1b13-60ac-4c89-abc3-b7282bdc4d1d",
    "baseId2": "if3f0b025-9d30-4152-a7d0-b36dbc5be9d3",
    "strungElements": []
   },
   {
    "className": "StraightBond",
    "lineId": "i562d9c21-83d8-4e39-bd35-b7bf67a745d1",
    "baseId1": "if3f0b025-9d30-4152-a7d0-b36dbc5be9d3",
    "baseId2": "i5c4e20cb-480b-4798-a5b4-c06c9c1f6766",
    "strungElements": []
   },
   {
    "className": "StraightBond",
    "lineId": "i95d0e8bd-cf9c-4dd6-94dc-1e9e815e8f20",
    "baseId1": "i5c4e20cb-480b-4798-a5b4-c06c9c1f6766",
    "baseId2": "ic99896a1-94c7-45b3-979b-c5a85c6a9a7e",
    "strungElements": []
   },
   {
    "className": "StraightBond",
    "lineId": "i6ccf8b0e-8264-4532-b0c4-542836741b7f",
    "baseId1": "ic99896a1-94c7-45b3-979b-c5a85c6a9a7e",
    "baseId2": "i9a0cb7bd-ded5-4020-b5da-62b5f6611146",
    "strungElements": []
   },
   {
    "className": "StraightBond",
    "lineId": "i3c370876-1721-44eb-9b4b-b7139b06c09e",
    "baseId1": "i9a0cb7bd-ded5-4020-b5da-62b5f6611146",
    "baseId2": "i8279be01-2fbe-4b3b-874d-5e23477f8b77",
    "strungElements": []
   },
   {
    "className": "StraightBond",
    "lineId": "i765458c8-2893-4685-ba98-1dc0aa8c8a3a",
    "baseId1": "i8279be01-2fbe-4b3b-874d-5e23477f8b77",
    "baseId2": "ia2870b37-52f7-487c-9e88-e8762134a678",
    "strungElements": []
   },
   {
    "className": "StraightBond",
    "lineId": "ib190bc31-ed96-45f0-90c8-24db9ebc2c68",
    "baseId1": "ia2870b37-52f7-487c-9e88-e8762134a678",
    "baseId2": "i7a3e4fcd-67e7-4ec0-9b0c-5e0740de6bd5",
    "strungElements": []
   },
   {
    "className": "StraightBond",
    "lineId": "i75a905ad-4a22-4c34-bf2e-6ac1138c766f",
    "baseId1": "i7a3e4fcd-67e7-4ec0-9b0c-5e0740de6bd5",
    "baseId2": "i21f37c4a-f55b-4a27-8d2d-662fab9e58cb",
    "strungElements": []
   },
   {
    "className": "StraightBond",
    "lineId": "i2615a051-fe53-410a-80d0-0a123cea87f9",
    "baseId1": "i21f37c4a-f55b-4a27-8d2d-662fab9e58cb",
    "baseId2": "ia177bd61-512c-43c6-ad04-13a709fb0fd6",
    "strungElements": []
   },
   {
    "className": "StraightBond",
    "lineId": "id4c960a9-d336-4324-a519-379269b76f57",
    "baseId1": "ia177bd61-512c-43c6-ad04-13a709fb0fd6",
    "baseId2": "ic650415b-b4dd-4f2f-9d29-329c35da4ca4",
    "strungElements": []
   },
   {
    "className": "StraightBond",
    "lineId": "ie09b8332-3a1a-4444-b3cf-a2ab859a5e6b",
    "baseId1": "ic650415b-b4dd-4f2f-9d29-329c35da4ca4",
    "baseId2": "i73329b06-a5e3-4509-b2b7-35006cbdeab7",
    "strungElements": []
   },
   {
    "className": "StraightBond",
    "lineId": "i74661a44-72cd-45bc-8bb9-9165978ad6b1",
    "baseId1": "i73329b06-a5e3-4509-b2b7-35006cbdeab7",
    "baseId2": "ia4bb35c4-a9ef-4ace-8e88-2df85801e16a",
    "strungElements": []
   },
   {
    "className": "StraightBond",
    "lineId": "i40649e14-c7bf-42ec-a1e4-226f8ce60b55",
    "baseId1": "ia4bb35c4-a9ef-4ace-8e88-2df85801e16a",
    "baseId2": "ifa995c0b-a669-4062-ad12-3558eb43ed3d",
    "strungElements": []
   },
   {
    "className": "StraightBond",
    "lineId": "i5ca16d3d-f89c-40f9-9ed7-8dfecf8b37a7",
    "baseId1": "ifa995c0b-a669-4062-ad12-3558eb43ed3d",
    "baseId2": "i295494da-e296-4686-b8da-f2897cf97cc2",
    "strungElements": []
   },
   {
    "className": "StraightBond",
    "lineId": "i382d3ed4-6b7f-4d91-bc70-e49395be6125",
    "baseId1": "i295494da-e296-4686-b8da-f2897cf97cc2",
    "baseId2": "ifb28560f-1d5a-468b-abe8-d489bf9fee68",
    "strungElements": []
   },
   {
    "className": "StraightBond",
    "lineId": "i9711f732-d46c-4517-83aa-d0e67179f9f7",
    "baseId1": "ifb28560f-1d5a-468b-abe8-d489bf9fee68",
    "baseId2": "i8157ad04-890c-4574-8415-3b210056ebf0",
    "strungElements": []
   },
   {
    "className": "StraightBond",
    "lineId": "i8b7bdba4-8a5d-4153-b1e2-83d9f2757798",
    "baseId1": "i8157ad04-890c-4574-8415-3b210056ebf0",
    "baseId2": "ic30b70d5-9984-4e8b-abd0-6e2cea98b68e",
    "strungElements": []
   },
   {
    "className": "StraightBond",
    "lineId": "i0b7433f2-f1f2-4588-86a5-27c9ce14e524",
    "baseId1": "ic30b70d5-9984-4e8b-abd0-6e2cea98b68e",
    "baseId2": "iedd4cc14-baea-4cda-af49-1f227a356336",
    "strungElements": []
   },
   {
    "className": "StraightBond",
    "lineId": "ib52b6af6-bdef-46c4-bf39-eb3f43e5774f",
    "baseId1": "iedd4cc14-baea-4cda-af49-1f227a356336",
    "baseId2": "ib9ed27bb-a4b4-4a32-9546-f133fb2d1f41",
    "strungElements": []
   },
   {
    "className": "StraightBond",
    "lineId": "id622814e-2313-40cb-9b04-69652dc73772",
    "baseId1": "ib9ed27bb-a4b4-4a32-9546-f133fb2d1f41",
    "baseId2": "i97c4fa6c-2c45-45e9-96d3-03fdb0467b0b",
    "strungElements": []
   },
   {
    "className": "StraightBond",
    "lineId": "iba2ab954-12dd-4909-8384-fc3ff699fd00",
    "baseId1": "i97c4fa6c-2c45-45e9-96d3-03fdb0467b0b",
    "baseId2": "i31fad600-6e14-4f90-a4f4-d7c01f57c1e6",
    "strungElements": []
   },
   {
    "className": "StraightBond",
    "lineId": "ie4fc9791-7dc7-4293-a4a4-ea67b373f6e5",
    "baseId1": "i31fad600-6e14-4f90-a4f4-d7c01f57c1e6",
    "baseId2": "id2d7d1f9-3a60-4cdb-8b4b-d1a7891b0c5b",
    "strungElements": []
   },
   {
    "className": "StraightBond",
    "lineId": "i9589f235-9bf6-4cf1-ba3c-872bda46cc1c",
    "baseId1": "id2d7d1f9-3a60-4cdb-8b4b-d1a7891b0c5b",
    "baseId2": "i5e72c609-6056-4a1d-81c1-c84845c2aeba",
    "strungElements": []
   },
   {
    "className": "StraightBond",
    "lineId": "ia55291a8-c291-4979-a10d-3a4a6052d281",
    "baseId1": "i5e72c609-6056-4a1d-81c1-c84845c2aeba",
    "baseId2": "i3356ec3f-d819-428f-aaf5-1907ce3c9a7d",
    "strungElements": []
   },
   {
    "className": "StraightBond",
    "lineId": "i85dd6fc3-b013-41b8-b57a-4b83229f6ce5",
    "baseId1": "i3356ec3f-d819-428f-aaf5-1907ce3c9a7d",
    "baseId2": "ifac297e8-4ae5-4258-95d0-1ea934b7e214",
    "strungElements": []
   },
   {
    "className": "StraightBond",
    "lineId": "i67bb6e37-54f5-4b7e-bda4-5329f7f3289c",
    "baseId1": "ifac297e8-4ae5-4258-95d0-1ea934b7e214",
    "baseId2": "i02eb071f-67ff-4b5b-a8fb-240c40a116df",
    "strungElements": []
   },
   {
    "className": "StraightBond",
    "lineId": "i16c47815-a7c4-4176-8c3d-402a040a416f",
    "baseId1": "i02eb071f-67ff-4b5b-a8fb-240c40a116df",
    "baseId2": "i1606b624-5932-43df-aac0-91a92805a16b",
    "strungElements": []
   },
   {
    "className": "StraightBond",
    "lineId": "i2058c47d-85d3-4fda-a6a9-bf3ac0aca35d",
    "baseId1": "i1606b624-5932-43df-aac0-91a92805a16b",
    "baseId2": "i6a98abe1-458c-4a9f-8852-f00abd83e940",
    "strungElements": []
   },
   {
    "className": "StraightBond",
    "lineId": "ia919a86d-908e-4550-af05-40b884edb485",
    "baseId1": "i6a98abe1-458c-4a9f-8852-f00abd83e940",
    "baseId2": "ie54bbd00-8411-46d8-990b-2f3da58d668c",
    "strungElements": []
   },
   {
    "className": "StraightBond",
    "lineId": "i1a083771-8ecf-4c9a-b4d1-bf01bdfdc918",
    "baseId1": "ie54bbd00-8411-46d8-990b-2f3da58d668c",
    "baseId2": "ie504218d-b9d3-4d68-90c7-2371ea3fa6a0",
    "strungElements": []
   },
   {
    "className": "StraightBond",
    "lineId": "i312536bb-f687-4dab-9f86-e1109ad31e7b",
    "baseId1": "ie504218d-b9d3-4d68-90c7-2371ea3fa6a0",
    "baseId2": "i8f61c5b2-838d-4d56-ac46-aa2c1821feab",
    "strungElements": []
   },
   {
    "className": "StraightBond",
    "lineId": "ie8af744b-baee-4261-ad18-d158a8861d74",
    "baseId1": "i8f61c5b2-838d-4d56-ac46-aa2c1821feab",
    "baseId2": "i61ff862d-3fff-4c9e-8727-8f3a3d587f09",
    "strungElements": []
   },
   {
    "className": "StraightBond",
    "lineId": "i84d29e8c-c2c8-412b-ba86-93d067e3744d",
    "baseId1": "i61ff862d-3fff-4c9e-8727-8f3a3d587f09",
    "baseId2": "i64c4aa82-6b26-40ae-8f22-be0c106d62ee",
    "strungElements": []
   },
   {
    "className": "StraightBond",
    "lineId": "ib847441b-5b99-4307-aacc-95c5392d0484",
    "baseId1": "i64c4aa82-6b26-40ae-8f22-be0c106d62ee",
    "baseId2": "i95f34314-466a-4904-a3cd-eb257d3a3b62",
    "strungElements": []
   },
   {
    "className": "StraightBond",
    "lineId": "i5c7640d7-d622-43b8-a281-b82d81421381",
    "baseId1": "i95f34314-466a-4904-a3cd-eb257d3a3b62",
    "baseId2": "i3a30bc74-c197-458b-9756-94e93c3bbfa1",
    "strungElements": []
   },
   {
    "className": "StraightBond",
    "lineId": "i6b6e0367-eb1f-4170-974b-f21b325411f0",
    "baseId1": "i3a30bc74-c197-458b-9756-94e93c3bbfa1",
    "baseId2": "ida71106b-45f1-4486-a657-a267ea8d7bf1",
    "strungElements": []
   },
   {
    "className": "StraightBond",
    "lineId": "i38c7d169-6293-408f-9148-c32a4d801b72",
    "baseId1": "ida71106b-45f1-4486-a657-a267ea8d7bf1",
    "baseId2": "i2b906f4f-2e12-4210-bc5e-5a3eaf38de79",
    "strungElements": []
   },
   {
    "className": "StraightBond",
    "lineId": "i555c5b3f-64fd-48d1-b83f-df26c91bbe1f",
    "baseId1": "i2b906f4f-2e12-4210-bc5e-5a3eaf38de79",
    "baseId2": "i34019581-4bd7-409b-91f5-12a66d5acc73",
    "strungElements": []
   },
   {
    "className": "StraightBond",
    "lineId": "i7788cbd9-687b-4d92-b606-bcb1b4d7cf4b",
    "baseId1": "i34019581-4bd7-409b-91f5-12a66d5acc73",
    "baseId2": "ic489e4d4-ce16-497f-9fc1-ecd35533e351",
    "strungElements": []
   },
   {
    "className": "StraightBond",
    "lineId": "i7351cf0b-1ae3-45a5-acb9-8fc149734292",
    "baseId1": "ic489e4d4-ce16-497f-9fc1-ecd35533e351",
    "baseId2": "i7c1489f2-c5ff-41a5-806c-d559751a501f",
    "strungElements": []
   },
   {
    "className": "StraightBond",
    "lineId": "i777b7a84-03c5-4973-bdcb-360b459c1d9a",
    "baseId1": "i7c1489f2-c5ff-41a5-806c-d559751a501f",
    "baseId2": "i01f36596-4f19-4eac-bb04-5c671a9eeff4",
    "strungElements": []
   },
   {
    "className": "StraightBond",
    "lineId": "i2cf29d89-dab4-42ab-806f-ff45100b254a",
    "baseId1": "i01f36596-4f19-4eac-bb04-5c671a9eeff4",
    "baseId2": "i2150c7d5-2405-40f5-9ee6-effd0c43ef91",
    "strungElements": []
   },
   {
    "className": "StraightBond",
    "lineId": "if7640b37-a49b-4e24-a019-38dd3d7d379e",
    "baseId1": "i2150c7d5-2405-40f5-9ee6-effd0c43ef91",
    "baseId2": "i0e8d0e0d-cfac-412c-b3bd-1939f4a0a4ba",
    "strungElements": []
   },
   {
    "className": "StraightBond",
    "lineId": "ibd52d23e-9cce-4d54-9bef-e53825c78289",
    "baseId1": "i0e8d0e0d-cfac-412c-b3bd-1939f4a0a4ba",
    "baseId2": "idef0df2c-6e78-4e02-89df-652b221dd747",
    "strungElements": []
   },
   {
    "className": "StraightBond",
    "lineId": "i48bc1c70-47eb-4172-9b5b-7e5934a14814",
    "baseId1": "idef0df2c-6e78-4e02-89df-652b221dd747",
    "baseId2": "ic09c69fc-ed25-4fe1-9b94-1ce0e72ea344",
    "strungElements": []
   },
   {
    "className": "StraightBond",
    "lineId": "i93a813db-d3a3-426f-94fd-189663059b85",
    "baseId1": "ic09c69fc-ed25-4fe1-9b94-1ce0e72ea344",
    "baseId2": "i6b4b4248-f308-44fd-aa62-45791d43fcf8",
    "strungElements": []
   },
   {
    "className": "StraightBond",
    "lineId": "ia571e565-b82f-41bf-bd01-4623e9e4eb91",
    "baseId1": "i6b4b4248-f308-44fd-aa62-45791d43fcf8",
    "baseId2": "i4d147b5f-1c7d-4fb2-862a-9634f5dd2537",
    "strungElements": []
   },
   {
    "className": "StraightBond",
    "lineId": "ia2e8fc63-bba5-4e3a-b00a-43e4438798b2",
    "baseId1": "i4d147b5f-1c7d-4fb2-862a-9634f5dd2537",
    "baseId2": "i611bd93c-a417-4402-8701-90992ad54880",
    "strungElements": []
   },
   {
    "className": "StraightBond",
    "lineId": "i3854d58d-8c9f-44e8-8d94-e51e85f64f59",
    "baseId1": "i611bd93c-a417-4402-8701-90992ad54880",
    "baseId2": "i08ed54cc-4d54-473b-966f-d89f86478309",
    "strungElements": []
   },
   {
    "className": "StraightBond",
    "lineId": "icf058c7f-c41f-4dd7-9bca-5f80c8ebed88",
    "baseId1": "i08ed54cc-4d54-473b-966f-d89f86478309",
    "baseId2": "i527e3d7c-9679-41b2-b7db-3465cb592b87",
    "strungElements": []
   },
   {
    "className": "StraightBond",
    "lineId": "iae1d23ae-a6d1-4169-a10d-4ff2137d22b7",
    "baseId1": "i527e3d7c-9679-41b2-b7db-3465cb592b87",
    "baseId2": "i9e704a02-94d3-4fe9-a351-798c381520e4",
    "strungElements": []
   },
   {
    "className": "StraightBond",
    "lineId": "i6c2f4f97-378b-422e-a80b-a654a14bf905",
    "baseId1": "i9e704a02-94d3-4fe9-a351-798c381520e4",
    "baseId2": "i7c3def45-35d7-4236-8adc-c7f6223871cb",
    "strungElements": []
   },
   {
    "className": "StraightBond",
    "lineId": "i15c02376-07f3-4881-9a0f-e916ec176ba3",
    "baseId1": "i7c3def45-35d7-4236-8adc-c7f6223871cb",
    "baseId2": "i045029e7-12d2-40a8-91f8-4f690500e002",
    "strungElements": []
   },
   {
    "className": "StraightBond",
    "lineId": "i87a39ba3-1212-43dd-8920-ec7f8e787ba6",
    "baseId1": "i045029e7-12d2-40a8-91f8-4f690500e002",
    "baseId2": "id3ec5923-09d6-43f0-9897-59c7fc1912df",
    "strungElements": []
   },
   {
    "className": "StraightBond",
    "lineId": "i1c340858-5e01-4197-8463-466c94fbc6a6",
    "baseId1": "id3ec5923-09d6-43f0-9897-59c7fc1912df",
    "baseId2": "i50fcb5eb-3450-4120-9bc7-e5def2537560",
    "strungElements": []
   },
   {
    "className": "StraightBond",
    "lineId": "if58870a8-3ba7-4183-b3af-d386b2564d47",
    "baseId1": "i50fcb5eb-3450-4120-9bc7-e5def2537560",
    "baseId2": "i83e99ac5-463f-4742-a0e6-60a7a177331f",
    "strungElements": []
   },
   {
    "className": "StraightBond",
    "lineId": "i8728aaa1-788e-4304-b2be-bfa569fc1a2f",
    "baseId1": "i83e99ac5-463f-4742-a0e6-60a7a177331f",
    "baseId2": "i5551f247-9229-4818-8ac1-cb8dca49201c",
    "strungElements": []
   },
   {
    "className": "StraightBond",
    "lineId": "i4ad36179-e933-4472-bc1d-ab93b6712b9c",
    "baseId1": "i5551f247-9229-4818-8ac1-cb8dca49201c",
    "baseId2": "i03dafe0e-351c-4e1d-8cc9-164e3686b3a2",
    "strungElements": []
   },
   {
    "className": "StraightBond",
    "lineId": "ia6196a62-e080-4877-9e87-1d5b08c8acee",
    "baseId1": "i03dafe0e-351c-4e1d-8cc9-164e3686b3a2",
    "baseId2": "i8469497d-4e19-4d81-9f26-d47e6bb1248f",
    "strungElements": []
   },
   {
    "className": "StraightBond",
    "lineId": "i197a225d-e995-49a1-a510-f07b598e3534",
    "baseId1": "i8469497d-4e19-4d81-9f26-d47e6bb1248f",
    "baseId2": "ifa3b65ce-e093-42b6-a01c-3795774d2a05",
    "strungElements": []
   },
   {
    "className": "StraightBond",
    "lineId": "i65d09d91-375b-47e1-9eb3-7468e5ceb8ca",
    "baseId1": "ifa3b65ce-e093-42b6-a01c-3795774d2a05",
    "baseId2": "i68b09c70-1d4b-400d-a21e-532a9b086f77",
    "strungElements": []
   },
   {
    "className": "StraightBond",
    "lineId": "idc1210b0-8a0e-4191-b2f4-5e1e24d60c74",
    "baseId1": "i68b09c70-1d4b-400d-a21e-532a9b086f77",
    "baseId2": "i251d9fce-6af8-4f1b-9fb8-a153a7370e3a",
    "strungElements": []
   },
   {
    "className": "StraightBond",
    "lineId": "id6bf6f41-8eb3-4e86-b951-e283b8a17267",
    "baseId1": "i251d9fce-6af8-4f1b-9fb8-a153a7370e3a",
    "baseId2": "i63e9806f-cd33-442f-903a-8c5a7efcbb20",
    "strungElements": []
   },
   {
    "className": "StraightBond",
    "lineId": "i0a292a30-61bd-464d-bfc5-f1d0a6392c68",
    "baseId1": "i63e9806f-cd33-442f-903a-8c5a7efcbb20",
    "baseId2": "i06954f16-c927-4caf-a887-5af14816fc8e",
    "strungElements": []
   },
   {
    "className": "StraightBond",
    "lineId": "i8b26533b-7f28-44a3-a612-d349b5e301e0",
    "baseId1": "i06954f16-c927-4caf-a887-5af14816fc8e",
    "baseId2": "i6f700c7f-fdac-4f97-8709-3959e52c244e",
    "strungElements": []
   },
   {
    "className": "StraightBond",
    "lineId": "i0e562d32-a093-4d1a-b715-b4aceacb6a38",
    "baseId1": "i6f700c7f-fdac-4f97-8709-3959e52c244e",
    "baseId2": "i56925fcc-b685-40c8-bbf9-62e63bdf17e6",
    "strungElements": []
   },
   {
    "className": "StraightBond",
    "lineId": "i53484b3b-6f4b-4cd8-ab78-809340d5d0af",
    "baseId1": "i56925fcc-b685-40c8-bbf9-62e63bdf17e6",
    "baseId2": "i525b0d5b-c87f-4ed2-9b75-103f1e0727e3",
    "strungElements": []
   },
   {
    "className": "StraightBond",
    "lineId": "ic4beaa2e-1d38-4ced-ac08-f987a108a9fd",
    "baseId1": "i525b0d5b-c87f-4ed2-9b75-103f1e0727e3",
    "baseId2": "i580a2c8f-0249-41cd-917b-911b69d2d88a",
    "strungElements": []
   },
   {
    "className": "StraightBond",
    "lineId": "i7b8454db-89cb-4b7f-847b-460c6f78ee3f",
    "baseId1": "i580a2c8f-0249-41cd-917b-911b69d2d88a",
    "baseId2": "id3bef989-91a1-475a-ab2a-5fd6e907d942",
    "strungElements": []
   },
   {
    "className": "StraightBond",
    "lineId": "id3986b92-e22d-4c9a-80a9-35a41470ea38",
    "baseId1": "id3bef989-91a1-475a-ab2a-5fd6e907d942",
    "baseId2": "ibc9913bf-f3e7-4ce3-aeff-f483e6665aad",
    "strungElements": []
   },
   {
    "className": "StraightBond",
    "lineId": "ifc3550ac-3d52-40b8-9220-b73dbbf6c51d",
    "baseId1": "ibc9913bf-f3e7-4ce3-aeff-f483e6665aad",
    "baseId2": "i1d011b46-ead8-4fb7-91ec-5e71da565c45",
    "strungElements": []
   },
   {
    "className": "StraightBond",
    "lineId": "i420ccce7-0bb5-4037-9f54-d22dc692cc93",
    "baseId1": "i1d011b46-ead8-4fb7-91ec-5e71da565c45",
    "baseId2": "i4d911fb6-fe98-45a5-b0e6-bf5bf98ee732",
    "strungElements": []
   },
   {
    "className": "StraightBond",
    "lineId": "if73424bd-496e-4be7-b43a-ece4bcb0b646",
    "baseId1": "i4d911fb6-fe98-45a5-b0e6-bf5bf98ee732",
    "baseId2": "ic21b268c-143d-44cd-bcc9-adb3f1bd201d",
    "strungElements": []
   },
   {
    "className": "StraightBond",
    "lineId": "i67b7ac36-ff2b-4816-a1b5-dc1b089c230e",
    "baseId1": "ic21b268c-143d-44cd-bcc9-adb3f1bd201d",
    "baseId2": "i60907ebb-0757-4300-906e-4ab6043bc976",
    "strungElements": []
   },
   {
    "className": "StraightBond",
    "lineId": "i65f29b85-b2d1-4645-8bcc-ff0583771ed0",
    "baseId1": "i60907ebb-0757-4300-906e-4ab6043bc976",
    "baseId2": "i9fdefd15-8955-4720-8e97-129d28c2ff04",
    "strungElements": []
   },
   {
    "className": "StraightBond",
    "lineId": "iccaa6f64-9f7d-4c38-9902-d2f8e42c5bc7",
    "baseId1": "i9fdefd15-8955-4720-8e97-129d28c2ff04",
    "baseId2": "i5cfdfb20-7b18-4c4e-ae0e-b2b25bce18ee",
    "strungElements": []
   },
   {
    "className": "StraightBond",
    "lineId": "i6d60f30f-b9a1-4371-9aa3-3af6069ba461",
    "baseId1": "i5cfdfb20-7b18-4c4e-ae0e-b2b25bce18ee",
    "baseId2": "id871121d-48fd-40d4-aa04-b392cce808a8",
    "strungElements": []
   },
   {
    "className": "StraightBond",
    "lineId": "i23e98fae-0ffa-4837-bfe8-3d8b312f6bf9",
    "baseId1": "id871121d-48fd-40d4-aa04-b392cce808a8",
    "baseId2": "icd689535-3cd6-46ba-90a6-88a726190c56",
    "strungElements": []
   },
   {
    "className": "StraightBond",
    "lineId": "iec240d90-974e-4c3c-b399-7d3f2d6d29df",
    "baseId1": "icd689535-3cd6-46ba-90a6-88a726190c56",
    "baseId2": "i13000609-49e3-4c22-8c69-d5ff53dfc898",
    "strungElements": []
   },
   {
    "className": "StraightBond",
    "lineId": "ia132851f-a1e4-4caf-b35b-2172306479a5",
    "baseId1": "i13000609-49e3-4c22-8c69-d5ff53dfc898",
    "baseId2": "i7b859a27-c9de-4071-b12e-dd68daad3400",
    "strungElements": []
   },
   {
    "className": "StraightBond",
    "lineId": "i32358fbc-c42d-4ce9-9ff4-df5968835005",
    "baseId1": "i7b859a27-c9de-4071-b12e-dd68daad3400",
    "baseId2": "i58f88a6e-2df5-4991-875b-45ef7a8b9647",
    "strungElements": []
   },
   {
    "className": "StraightBond",
    "lineId": "i1805c746-b71d-4098-b1f0-674fab1bdc6e",
    "baseId1": "i58f88a6e-2df5-4991-875b-45ef7a8b9647",
    "baseId2": "i0b524fe9-5880-48ff-8e80-411dee844da9",
    "strungElements": []
   },
   {
    "className": "StraightBond",
    "lineId": "i7bae857e-8274-43f5-9fa9-5c0ec0dcfd22",
    "baseId1": "i0b524fe9-5880-48ff-8e80-411dee844da9",
    "baseId2": "i2bbe7a73-0b1f-498d-ab75-61f401d12d96",
    "strungElements": []
   },
   {
    "className": "StraightBond",
    "lineId": "i55b028df-812b-40ce-870c-e8456dcce8e8",
    "baseId1": "i2bbe7a73-0b1f-498d-ab75-61f401d12d96",
    "baseId2": "ica0bb305-8efe-439f-9ba3-46752a71e1c5",
    "strungElements": []
   },
   {
    "className": "StraightBond",
    "lineId": "i569dbdee-1f3d-4185-8165-630e060c1f25",
    "baseId1": "ica0bb305-8efe-439f-9ba3-46752a71e1c5",
    "baseId2": "id508d339-6ae4-4a50-a11b-b1876df1560b",
    "strungElements": []
   },
   {
    "className": "StraightBond",
    "lineId": "i3be906af-f6cc-4909-b2ef-8d2ac3a08444",
    "baseId1": "id508d339-6ae4-4a50-a11b-b1876df1560b",
    "baseId2": "i78ebf9f8-93b6-410f-a328-212f0a719a03",
    "strungElements": []
   },
   {
    "className": "StraightBond",
    "lineId": "i1bcafbb2-b893-44e5-b742-7d5f254bd7d8",
    "baseId1": "i78ebf9f8-93b6-410f-a328-212f0a719a03",
    "baseId2": "ia248f3db-cdac-413c-8d0e-0a3ef6a11a34",
    "strungElements": []
   },
   {
    "className": "StraightBond",
    "lineId": "i699ea435-441c-4973-a1aa-d5015a42cf75",
    "baseId1": "ia248f3db-cdac-413c-8d0e-0a3ef6a11a34",
    "baseId2": "ib824edfa-8d1b-4b4d-adde-cd4416017d25",
    "strungElements": []
   },
   {
    "className": "StraightBond",
    "lineId": "ib2aca97f-8fc5-423a-b71a-fc60e0cc4577",
    "baseId1": "ib824edfa-8d1b-4b4d-adde-cd4416017d25",
    "baseId2": "i716b4543-0db8-4cf0-82e1-5e3a3db1ea04",
    "strungElements": []
   },
   {
    "className": "StraightBond",
    "lineId": "i423fd5bf-53c9-47d6-b64a-6d80e6da207a",
    "baseId1": "i716b4543-0db8-4cf0-82e1-5e3a3db1ea04",
    "baseId2": "i9460be88-c7f0-4910-b574-8bfba3424c67",
    "strungElements": []
   },
   {
    "className": "StraightBond",
    "lineId": "iecff3ae7-d752-4fd3-9563-fc299f4bb863",
    "baseId1": "i9460be88-c7f0-4910-b574-8bfba3424c67",
    "baseId2": "i6dbd7f2d-fc7f-43b0-bd05-e83769441580",
    "strungElements": []
   },
   {
    "className": "StraightBond",
    "lineId": "ic559f433-9b01-467f-bbc4-01ec8a4cb928",
    "baseId1": "i6dbd7f2d-fc7f-43b0-bd05-e83769441580",
    "baseId2": "i4014be4c-b0a2-4923-b8fb-fc8dd70937b1",
    "strungElements": []
   },
   {
    "className": "StraightBond",
    "lineId": "iad927663-52af-4de1-8b4c-6e1e82b4edc9",
    "baseId1": "i4014be4c-b0a2-4923-b8fb-fc8dd70937b1",
    "baseId2": "i7b235772-acc8-4010-b8cf-50b0e0c3bedc",
    "strungElements": []
   },
   {
    "className": "StraightBond",
    "lineId": "i358bb608-35ab-4046-b7b9-fb1a348ba200",
    "baseId1": "i7b235772-acc8-4010-b8cf-50b0e0c3bedc",
    "baseId2": "i1b12ac33-c8f3-4755-b8da-8ca0a48e78c9",
    "strungElements": []
   },
   {
    "className": "StraightBond",
    "lineId": "i1719b635-0a85-4bfa-a77f-ebee931712db",
    "baseId1": "i1b12ac33-c8f3-4755-b8da-8ca0a48e78c9",
    "baseId2": "if4f5e533-7b75-4af6-83cc-b91a8e30aa8f",
    "strungElements": []
   },
   {
    "className": "StraightBond",
    "lineId": "i7ff32fcc-b1c7-4299-a064-ddd6460a8730",
    "baseId1": "if4f5e533-7b75-4af6-83cc-b91a8e30aa8f",
    "baseId2": "i6619dcc5-78a1-4226-89cf-d45bf1cb9fa0",
    "strungElements": []
   },
   {
    "className": "StraightBond",
    "lineId": "ifbfb4116-14ef-4594-9cbd-02205d6df9c7",
    "baseId1": "i6619dcc5-78a1-4226-89cf-d45bf1cb9fa0",
    "baseId2": "ie099c834-04b7-4962-9d28-9eaffc8de1cb",
    "strungElements": []
   },
   {
    "className": "StraightBond",
    "lineId": "iedafda28-dfab-492e-9350-b4c6006c799c",
    "baseId1": "ie099c834-04b7-4962-9d28-9eaffc8de1cb",
    "baseId2": "i5820b759-7c66-4b93-8fa3-e3aa001846cf",
    "strungElements": []
   },
   {
    "className": "StraightBond",
    "lineId": "ibfa1921d-092c-42ba-b1c6-a63c2a6b99d3",
    "baseId1": "i5820b759-7c66-4b93-8fa3-e3aa001846cf",
    "baseId2": "i70cbb53b-9703-4fa1-b503-61dbab574883",
    "strungElements": []
   },
   {
    "className": "StraightBond",
    "lineId": "i6f5d2b17-219b-4092-919e-dd1e646dfcf0",
    "baseId1": "i70cbb53b-9703-4fa1-b503-61dbab574883",
    "baseId2": "i7ff94e2e-2ea2-4d92-9a80-e97161229357",
    "strungElements": []
   },
   {
    "className": "StraightBond",
    "lineId": "ifa8f6817-b795-44da-a845-5e9aa369475e",
    "baseId1": "i7ff94e2e-2ea2-4d92-9a80-e97161229357",
    "baseId2": "ifbf7501f-c7af-42f0-a9f8-576b45e1ae56",
    "strungElements": []
   },
   {
    "className": "StraightBond",
    "lineId": "i0a644d06-bb2b-495c-9410-80a8b5992afa",
    "baseId1": "ifbf7501f-c7af-42f0-a9f8-576b45e1ae56",
    "baseId2": "if4491d28-5f66-41d6-954f-7380d368d1ef",
    "strungElements": []
   },
   {
    "className": "StraightBond",
    "lineId": "i36ea9c2d-5d95-417d-a683-96c095810e4a",
    "baseId1": "if4491d28-5f66-41d6-954f-7380d368d1ef",
    "baseId2": "if020458e-efde-491d-96ab-deec72651882",
    "strungElements": []
   },
   {
    "className": "StraightBond",
    "lineId": "ic95b57cc-1940-4671-b2cf-fc9259f68411",
    "baseId1": "if020458e-efde-491d-96ab-deec72651882",
    "baseId2": "i22b6408f-e4fd-4792-a28e-b03bd7dffbf2",
    "strungElements": []
   },
   {
    "className": "StraightBond",
    "lineId": "i5a42ad4a-ddd6-4d89-a590-4736f0b57160",
    "baseId1": "i22b6408f-e4fd-4792-a28e-b03bd7dffbf2",
    "baseId2": "i0f100c5d-a89f-4b86-b180-3eb20f9c5e3e",
    "strungElements": []
   },
   {
    "className": "StraightBond",
    "lineId": "ic7c9af88-21c5-44d2-90b3-f72ad9f32b31",
    "baseId1": "i0f100c5d-a89f-4b86-b180-3eb20f9c5e3e",
    "baseId2": "i692d1b70-324e-4038-a114-09e142bbd52f",
    "strungElements": []
   },
   {
    "className": "StraightBond",
    "lineId": "i69cff775-b46b-4ab8-96cd-58ad9f4d4531",
    "baseId1": "i692d1b70-324e-4038-a114-09e142bbd52f",
    "baseId2": "i0f471e43-a49b-4a83-b442-a6727109fc1c",
    "strungElements": []
   },
   {
    "className": "StraightBond",
    "lineId": "ia297a89c-967c-4a44-9546-232073ad0dc7",
    "baseId1": "i0f471e43-a49b-4a83-b442-a6727109fc1c",
    "baseId2": "ic521c32f-10c3-4b87-b0a4-e161e6100a27",
    "strungElements": []
   },
   {
    "className": "StraightBond",
    "lineId": "i06c51100-62fb-45c8-b99d-a91466375bca",
    "baseId1": "ic521c32f-10c3-4b87-b0a4-e161e6100a27",
    "baseId2": "if3a301cd-f6a3-43d6-ab92-b4ce56990ed9",
    "strungElements": []
   },
   {
    "className": "StraightBond",
    "lineId": "ia6f4b250-1931-418b-9db2-3826b523cc84",
    "baseId1": "if3a301cd-f6a3-43d6-ab92-b4ce56990ed9",
    "baseId2": "i93d82917-4cb2-408e-87a6-892120577b17",
    "strungElements": []
   },
   {
    "className": "StraightBond",
    "lineId": "ic027d19e-8336-49d9-8422-d17dde363516",
    "baseId1": "i93d82917-4cb2-408e-87a6-892120577b17",
    "baseId2": "ifa2aec03-39bc-4f60-a9d2-c845e4c0b007",
    "strungElements": []
   },
   {
    "className": "StraightBond",
    "lineId": "i3d6473d0-f3c7-46b3-a669-5d2a82e845b8",
    "baseId1": "ifa2aec03-39bc-4f60-a9d2-c845e4c0b007",
    "baseId2": "if9f471db-6015-4aae-801a-ca3903666301",
    "strungElements": []
   },
   {
    "className": "StraightBond",
    "lineId": "ic38fdad2-8216-4d65-b5ad-52686c764ddc",
    "baseId1": "if9f471db-6015-4aae-801a-ca3903666301",
    "baseId2": "if8bc3179-7117-4466-8ec7-2910987eecbd",
    "strungElements": []
   },
   {
    "className": "StraightBond",
    "lineId": "ie52c361c-530c-459c-8f9b-890ab78e7d04",
    "baseId1": "if8bc3179-7117-4466-8ec7-2910987eecbd",
    "baseId2": "ie18f1ae9-9281-4f13-90ff-a0b80f56f936",
    "strungElements": []
   },
   {
    "className": "StraightBond",
    "lineId": "i096c24ad-ced8-4601-97fd-51345934f883",
    "baseId1": "ie18f1ae9-9281-4f13-90ff-a0b80f56f936",
    "baseId2": "i3ce4fd80-cf64-4566-bc37-fc21caae76ab",
    "strungElements": []
   },
   {
    "className": "StraightBond",
    "lineId": "i8ba7b057-f06f-43c7-ab09-76f74fc0e110",
    "baseId1": "i3ce4fd80-cf64-4566-bc37-fc21caae76ab",
    "baseId2": "i9f5fe41d-5bcc-499e-8b1b-02f4bee74389",
    "strungElements": []
   },
   {
    "className": "StraightBond",
    "lineId": "i1cb733d5-dac4-41b8-8b97-619cd8879acc",
    "baseId1": "i9f5fe41d-5bcc-499e-8b1b-02f4bee74389",
    "baseId2": "i7421c599-4e21-4022-a4fb-e476c3fda1e5",
    "strungElements": []
   },
   {
    "className": "StraightBond",
    "lineId": "i822fd249-2004-4a96-8ddd-2fcb0eb30b82",
    "baseId1": "i7421c599-4e21-4022-a4fb-e476c3fda1e5",
    "baseId2": "i3c3d60f2-fe0d-41a1-a219-ee43e9f18a13",
    "strungElements": []
   },
   {
    "className": "StraightBond",
    "lineId": "i8ebcd0fe-9cc9-4bc0-9d3d-cf86de647685",
    "baseId1": "i3c3d60f2-fe0d-41a1-a219-ee43e9f18a13",
    "baseId2": "ic2b9bc36-0518-42cf-afff-b442679451b0",
    "strungElements": []
   },
   {
    "className": "StraightBond",
    "lineId": "iecb9b694-d2e7-4d26-908e-dcc8be2b5efa",
    "baseId1": "ic2b9bc36-0518-42cf-afff-b442679451b0",
    "baseId2": "i6a10e65d-8fde-42eb-afd0-be74473dfe6a",
    "strungElements": []
   },
   {
    "className": "StraightBond",
    "lineId": "i9019d1b9-3f98-4f0f-93b8-b05a81524bba",
    "baseId1": "i6a10e65d-8fde-42eb-afd0-be74473dfe6a",
    "baseId2": "i9047e4b4-4f1c-4049-8323-428002e41595",
    "strungElements": []
   },
   {
    "className": "StraightBond",
    "lineId": "idd3ecf9c-84d9-4a1f-b2ff-9271e43da9f1",
    "baseId1": "i9047e4b4-4f1c-4049-8323-428002e41595",
    "baseId2": "ifc70d5ad-b79e-4822-b637-3cc64d77bda0",
    "strungElements": []
   },
   {
    "className": "StraightBond",
    "lineId": "i1b308fda-4811-42ef-b47d-eed1ad19cda7",
    "baseId1": "ifc70d5ad-b79e-4822-b637-3cc64d77bda0",
    "baseId2": "i4cb44d1f-fe3b-421a-82ff-ac1273ac4546",
    "strungElements": []
   },
   {
    "className": "StraightBond",
    "lineId": "i259a0edf-5cd8-4a5a-9062-9d6b9b983a32",
    "baseId1": "i4cb44d1f-fe3b-421a-82ff-ac1273ac4546",
    "baseId2": "i78629d92-6db0-4d31-b979-698ae2e9f1f1",
    "strungElements": []
   },
   {
    "className": "StraightBond",
    "lineId": "icf0db336-67bc-47f9-ad6d-a4b038786460",
    "baseId1": "i78629d92-6db0-4d31-b979-698ae2e9f1f1",
    "baseId2": "i38594ffd-3e03-40da-8f81-6b443a548e76",
    "strungElements": []
   },
   {
    "className": "StraightBond",
    "lineId": "i86bc406e-8513-4c5a-9f0d-6a872957daf6",
    "baseId1": "i38594ffd-3e03-40da-8f81-6b443a548e76",
    "baseId2": "i115fb385-0bd8-4acc-b63d-f0895d35c031",
    "strungElements": []
   },
   {
    "className": "StraightBond",
    "lineId": "i3ef53da5-c791-4f39-963a-dde8ebd1b3c2",
    "baseId1": "i115fb385-0bd8-4acc-b63d-f0895d35c031",
    "baseId2": "i5ec1a897-61b7-4fe2-ade1-0e9f688d878a",
    "strungElements": []
   },
   {
    "className": "StraightBond",
    "lineId": "i5765b8c9-0d3f-47ce-8e8a-f7bcda54da2d",
    "baseId1": "i5ec1a897-61b7-4fe2-ade1-0e9f688d878a",
    "baseId2": "i1a8f8d29-14ba-4bc2-9b5d-23d72898fa4b",
    "strungElements": []
   },
   {
    "className": "StraightBond",
    "lineId": "i07e52123-9105-4f0e-88d7-0461f7357d63",
    "baseId1": "i1a8f8d29-14ba-4bc2-9b5d-23d72898fa4b",
    "baseId2": "i2b2a6464-3a5a-45d5-9065-b54edce2a892",
    "strungElements": []
   },
   {
    "className": "StraightBond",
    "lineId": "i196de9c5-04cd-4d27-a838-4bcbc13a52b4",
    "baseId1": "i2b2a6464-3a5a-45d5-9065-b54edce2a892",
    "baseId2": "i71ca1f4a-11d9-4a44-bd55-5b80a43cdc69",
    "strungElements": []
   },
   {
    "className": "StraightBond",
    "lineId": "if39e2e65-e44e-438e-af2c-979234040efc",
    "baseId1": "i71ca1f4a-11d9-4a44-bd55-5b80a43cdc69",
    "baseId2": "i3d427bba-32ce-4a80-8e1e-5f9da2ea0dda",
    "strungElements": []
   },
   {
    "className": "StraightBond",
    "lineId": "icdafd519-9e47-4d60-b8bc-367347d23af3",
    "baseId1": "i3d427bba-32ce-4a80-8e1e-5f9da2ea0dda",
    "baseId2": "i0cdb24d5-9f8f-4a1e-9630-00e130fa639b",
    "strungElements": []
   },
   {
    "className": "StraightBond",
    "lineId": "ie360f873-04bb-4aa1-90e1-66e3bcc499b3",
    "baseId1": "i0cdb24d5-9f8f-4a1e-9630-00e130fa639b",
    "baseId2": "i6ea1c8e4-7654-4b34-849e-2633575ab7ac",
    "strungElements": []
   },
   {
    "className": "StraightBond",
    "lineId": "i59034ab5-fe13-4c63-8f0f-4f9ac2537db9",
    "baseId1": "i6ea1c8e4-7654-4b34-849e-2633575ab7ac",
    "baseId2": "i7116050f-4bba-45fa-9bc4-37c7c77217a2",
    "strungElements": []
   },
   {
    "className": "StraightBond",
    "lineId": "i3fbfeffd-fb02-4d37-ae5f-8daa00e2d654",
    "baseId1": "i7116050f-4bba-45fa-9bc4-37c7c77217a2",
    "baseId2": "i4dc1d86a-ce65-4f37-a86a-170310a070ec",
    "strungElements": []
   },
   {
    "className": "StraightBond",
    "lineId": "i682dee56-0752-4c90-9787-e30ccc8ecf3d",
    "baseId1": "i4dc1d86a-ce65-4f37-a86a-170310a070ec",
    "baseId2": "iaf1b11dc-0a60-42ea-86ca-6141015bb1ab",
    "strungElements": []
   },
   {
    "className": "StraightBond",
    "lineId": "i08923d01-115f-41c9-835c-162a28032aa4",
    "baseId1": "iaf1b11dc-0a60-42ea-86ca-6141015bb1ab",
    "baseId2": "iedbfb6e2-8215-4073-8023-39b42253fe7c",
    "strungElements": []
   },
   {
    "className": "StraightBond",
    "lineId": "i0aed8f60-88e2-4f60-8311-10827846428e",
    "baseId1": "iedbfb6e2-8215-4073-8023-39b42253fe7c",
    "baseId2": "i9d649c14-330e-4df0-bbfe-0be11993a58e",
    "strungElements": []
   },
   {
    "className": "StraightBond",
    "lineId": "if1d84685-b690-4303-b0e5-68c5720f137e",
    "baseId1": "i9d649c14-330e-4df0-bbfe-0be11993a58e",
    "baseId2": "iff2683f9-6f5a-4392-8f72-0340525cfa12",
    "strungElements": []
   },
   {
    "className": "StraightBond",
    "lineId": "id414a9e1-127b-4cf4-bdbc-4065bd401e0e",
    "baseId1": "iff2683f9-6f5a-4392-8f72-0340525cfa12",
    "baseId2": "i08b8d005-c037-45f3-ab08-1a7057099d46",
    "strungElements": []
   },
   {
    "className": "StraightBond",
    "lineId": "i8034b1fa-42bf-4a25-be61-f058cbd53595",
    "baseId1": "i08b8d005-c037-45f3-ab08-1a7057099d46",
    "baseId2": "i533fd65c-e3f0-454e-92aa-47ed1ddab8e3",
    "strungElements": []
   },
   {
    "className": "StraightBond",
    "lineId": "i905a9c83-43d2-489c-ace9-d7af84e581df",
    "baseId1": "i533fd65c-e3f0-454e-92aa-47ed1ddab8e3",
    "baseId2": "i7bfa2fc7-9fc0-4a4a-a8b9-416e6bed2cb3",
    "strungElements": []
   },
   {
    "className": "StraightBond",
    "lineId": "i51f3219f-41a2-4e46-827a-cace346a0b73",
    "baseId1": "i7bfa2fc7-9fc0-4a4a-a8b9-416e6bed2cb3",
    "baseId2": "i8c4317dc-674e-4c81-91d5-183811a36a67",
    "strungElements": []
   },
   {
    "className": "StraightBond",
    "lineId": "iea340c19-118e-465b-aee0-2ef390398747",
    "baseId1": "i8c4317dc-674e-4c81-91d5-183811a36a67",
    "baseId2": "ife5429bf-b1b9-442b-bfed-55388be70a1c",
    "strungElements": []
   },
   {
    "className": "StraightBond",
    "lineId": "i8e0ecd3c-073f-4a50-ab4c-9da2bed75e81",
    "baseId1": "ife5429bf-b1b9-442b-bfed-55388be70a1c",
    "baseId2": "ibfe86f64-edf2-4b08-baed-ae817a3b59a1",
    "strungElements": []
   },
   {
    "className": "StraightBond",
    "lineId": "i54c8e68c-9a93-4a4c-a0ba-34cb379b8bae",
    "baseId1": "ibfe86f64-edf2-4b08-baed-ae817a3b59a1",
    "baseId2": "i76509131-8627-4315-bc30-4156ac9c769c",
    "strungElements": []
   },
   {
    "className": "StraightBond",
    "lineId": "i93730c20-6df0-43af-acf4-b536d7d92e77",
    "baseId1": "i76509131-8627-4315-bc30-4156ac9c769c",
    "baseId2": "ib4b0908a-0a1d-4909-ab8a-39f220f47814",
    "strungElements": []
   },
   {
    "className": "StraightBond",
    "lineId": "i9759ad44-d861-464d-a390-68cd7be0ca6c",
    "baseId1": "ib4b0908a-0a1d-4909-ab8a-39f220f47814",
    "baseId2": "ie23df16b-afec-4a70-a814-f7f184ea12c9",
    "strungElements": []
   },
   {
    "className": "StraightBond",
    "lineId": "i9282a4d0-d3b6-4b38-866c-5bdf099871c9",
    "baseId1": "ie23df16b-afec-4a70-a814-f7f184ea12c9",
    "baseId2": "ia257c0ed-c8b1-4731-8d46-636d0ab25424",
    "strungElements": []
   },
   {
    "className": "StraightBond",
    "lineId": "i36706099-be86-4fe9-9e42-3649df1c970a",
    "baseId1": "ia257c0ed-c8b1-4731-8d46-636d0ab25424",
    "baseId2": "iec2d8ef2-8bf5-4f30-ba04-b38508409a56",
    "strungElements": []
   },
   {
    "className": "StraightBond",
    "lineId": "ic0569942-ec70-452a-aeb6-6e10879b31fe",
    "baseId1": "iec2d8ef2-8bf5-4f30-ba04-b38508409a56",
    "baseId2": "ic149cbd1-1d92-47c6-8e9a-9c1d59180bb9",
    "strungElements": []
   },
   {
    "className": "StraightBond",
    "lineId": "i641db5f6-596c-4731-98cd-ee5223be8eea",
    "baseId1": "ic149cbd1-1d92-47c6-8e9a-9c1d59180bb9",
    "baseId2": "i7619af65-0d24-4486-b2ae-b2e420dfe90b",
    "strungElements": []
   },
   {
    "className": "StraightBond",
    "lineId": "ibc6226be-bddf-480d-ab69-a5eaa78f1453",
    "baseId1": "i7619af65-0d24-4486-b2ae-b2e420dfe90b",
    "baseId2": "i2e54ea13-a41a-42fd-9e2b-7fdf752e7499",
    "strungElements": []
   },
   {
    "className": "StraightBond",
    "lineId": "ie8ec509a-1a17-40fd-8a37-5936e0ed0694",
    "baseId1": "i2e54ea13-a41a-42fd-9e2b-7fdf752e7499",
    "baseId2": "i29661723-4397-4358-bbd0-b22f0e4392d2",
    "strungElements": []
   },
   {
    "className": "StraightBond",
    "lineId": "ib7fc37fb-38f5-4023-aae5-2bba491fef69",
    "baseId1": "i29661723-4397-4358-bbd0-b22f0e4392d2",
    "baseId2": "if9c96cc7-b421-484b-8f7e-21178271340d",
    "strungElements": []
   },
   {
    "className": "StraightBond",
    "lineId": "ia88ad4a7-9b61-47f8-a49e-377e2a5bb943",
    "baseId1": "if9c96cc7-b421-484b-8f7e-21178271340d",
    "baseId2": "i5a2375d8-0c23-4093-91b5-921e211b30cb",
    "strungElements": []
   },
   {
    "className": "StraightBond",
    "lineId": "i45a72313-ca6b-4f0c-aa11-a125a8d93b82",
    "baseId1": "i5a2375d8-0c23-4093-91b5-921e211b30cb",
    "baseId2": "icf003f5b-b075-475b-9634-4f95f6a8d5b7",
    "strungElements": []
   },
   {
    "className": "StraightBond",
    "lineId": "ic85eb1a1-78b3-4083-ae40-0bfefcb62d1d",
    "baseId1": "icf003f5b-b075-475b-9634-4f95f6a8d5b7",
    "baseId2": "ib6c36881-0b51-4d9c-ac34-930700aa33a3",
    "strungElements": []
   },
   {
    "className": "StraightBond",
    "lineId": "i60ee4cad-2e28-474b-8ff9-6d2f1e632944",
    "baseId1": "ib6c36881-0b51-4d9c-ac34-930700aa33a3",
    "baseId2": "ia9d67982-8cdd-4e6b-8eb0-0fbc04c0bf9c",
    "strungElements": []
   },
   {
    "className": "StraightBond",
    "lineId": "i214b59fb-2801-41ff-8cbe-87e1768609fc",
    "baseId1": "ia9d67982-8cdd-4e6b-8eb0-0fbc04c0bf9c",
    "baseId2": "ib4e25e93-7ea9-4d29-b6e5-e0ad685ed965",
    "strungElements": []
   },
   {
    "className": "StraightBond",
    "lineId": "i265dda08-94a4-4cba-a863-d7f07b39e5fc",
    "baseId1": "ib4e25e93-7ea9-4d29-b6e5-e0ad685ed965",
    "baseId2": "id27cee2e-43bd-4ca2-ba19-50a8765f2d3e",
    "strungElements": []
   },
   {
    "className": "StraightBond",
    "lineId": "i6b341593-30a3-45a1-82a2-64f40ca54e51",
    "baseId1": "id27cee2e-43bd-4ca2-ba19-50a8765f2d3e",
    "baseId2": "ic8f961d2-1b5c-4d93-bc68-9195baf043c5",
    "strungElements": []
   },
   {
    "className": "StraightBond",
    "lineId": "i819aca59-51a2-4218-adf4-c4be9cbc3461",
    "baseId1": "ic8f961d2-1b5c-4d93-bc68-9195baf043c5",
    "baseId2": "i19b48c28-4a11-4ef9-9ead-46c8517ae7d4",
    "strungElements": []
   },
   {
    "className": "StraightBond",
    "lineId": "i14b73a5c-5f47-4779-a7bd-aac5cf50953b",
    "baseId1": "i19b48c28-4a11-4ef9-9ead-46c8517ae7d4",
    "baseId2": "i7b0750dc-f14c-468d-a957-52883605bbf9",
    "strungElements": []
   },
   {
    "className": "StraightBond",
    "lineId": "i0eb9caeb-e7fd-4e37-8b42-b1b8ac4c5f38",
    "baseId1": "i7b0750dc-f14c-468d-a957-52883605bbf9",
    "baseId2": "i89e554a1-68e5-4097-b820-42829cf98352",
    "strungElements": []
   },
   {
    "className": "StraightBond",
    "lineId": "i4b412059-2544-4483-b04b-f8be03c67e2e",
    "baseId1": "i89e554a1-68e5-4097-b820-42829cf98352",
    "baseId2": "ie2a17680-4c55-42f9-afba-abe06814e358",
    "strungElements": []
   },
   {
    "className": "StraightBond",
    "lineId": "ife364a87-74a3-4c13-9555-baf09c8dba1a",
    "baseId1": "ie2a17680-4c55-42f9-afba-abe06814e358",
    "baseId2": "i7ed393c3-49a9-4081-ace4-a2660a04c746",
    "strungElements": []
   },
   {
    "className": "StraightBond",
    "lineId": "iff7b4a88-7e7a-4178-986a-4caf18235089",
    "baseId1": "i7ed393c3-49a9-4081-ace4-a2660a04c746",
    "baseId2": "if6f38810-b82c-401d-9927-06a8df105f70",
    "strungElements": []
   },
   {
    "className": "StraightBond",
    "lineId": "ia423736b-56c9-4971-807d-241f5081258d",
    "baseId1": "if6f38810-b82c-401d-9927-06a8df105f70",
    "baseId2": "i68be1596-af94-4ad5-a4f5-ad6c37347cb2",
    "strungElements": []
   },
   {
    "className": "StraightBond",
    "lineId": "idc9215d4-1e69-4052-b8b2-a59c18bd2cb3",
    "baseId1": "i68be1596-af94-4ad5-a4f5-ad6c37347cb2",
    "baseId2": "i4044d53c-2264-4df6-a6c7-840a4e4eb16a",
    "strungElements": []
   },
   {
    "className": "StraightBond",
    "lineId": "ibb46aa2f-b7ce-47a6-a018-a4f0a3e5b81f",
    "baseId1": "i4044d53c-2264-4df6-a6c7-840a4e4eb16a",
    "baseId2": "i88accff9-3352-488b-87ee-c3fba33a6bac",
    "strungElements": []
   },
   {
    "className": "StraightBond",
    "lineId": "i1b9ddf54-a6eb-4309-9e73-4b349166eb42",
    "baseId1": "i88accff9-3352-488b-87ee-c3fba33a6bac",
    "baseId2": "if8c20977-697b-46ba-89d9-0c36e2986280",
    "strungElements": []
   },
   {
    "className": "StraightBond",
    "lineId": "i1d3c2081-0d90-4684-bcf5-cb1f64b8b138",
    "baseId1": "if8c20977-697b-46ba-89d9-0c36e2986280",
    "baseId2": "i5b81d422-ea68-424e-afca-243bb08134b6",
    "strungElements": []
   },
   {
    "className": "StraightBond",
    "lineId": "i24a3f40b-46c2-48d5-8fd7-27bf92fe67d5",
    "baseId1": "i5b81d422-ea68-424e-afca-243bb08134b6",
    "baseId2": "iafc78e99-6168-4b22-b458-9cd398a52698",
    "strungElements": []
   },
   {
    "className": "StraightBond",
    "lineId": "i7a536083-8845-485d-9b8b-503375b92ece",
    "baseId1": "iafc78e99-6168-4b22-b458-9cd398a52698",
    "baseId2": "icb8034fa-07d7-4ce6-9fb2-47d0a72bfcb1",
    "strungElements": []
   },
   {
    "className": "StraightBond",
    "lineId": "i9d567ac6-f1e1-4585-a0a6-057661bd337c",
    "baseId1": "icb8034fa-07d7-4ce6-9fb2-47d0a72bfcb1",
    "baseId2": "i8069249a-bbdb-4467-b8d7-c52409767094",
    "strungElements": []
   },
   {
    "className": "StraightBond",
    "lineId": "ibca91b8f-32ca-4022-9b44-c121687da734",
    "baseId1": "i8069249a-bbdb-4467-b8d7-c52409767094",
    "baseId2": "ie8612c55-f325-4460-a708-10cb4128cb05",
    "strungElements": []
   },
   {
    "className": "StraightBond",
    "lineId": "i48a6455a-2baa-4256-bf2c-eb2d2508552e",
    "baseId1": "ie8612c55-f325-4460-a708-10cb4128cb05",
    "baseId2": "id48321a7-1a8f-47c8-bc8e-2aea8d080274",
    "strungElements": []
   },
   {
    "className": "StraightBond",
    "lineId": "ia0fc0089-c904-4c1f-a0a1-a763a86d5857",
    "baseId1": "id48321a7-1a8f-47c8-bc8e-2aea8d080274",
    "baseId2": "i1041cd16-530c-42dd-baec-eb3b2844d760",
    "strungElements": []
   },
   {
    "className": "StraightBond",
    "lineId": "i6bff9be5-d0d4-40e0-b989-64a628802222",
    "baseId1": "i1041cd16-530c-42dd-baec-eb3b2844d760",
    "baseId2": "ia0ab7923-7989-4ae2-8249-cdc0817ad0d4",
    "strungElements": []
   },
   {
    "className": "StraightBond",
    "lineId": "i40847164-f587-46e9-a5cc-a7177beab5e4",
    "baseId1": "ia0ab7923-7989-4ae2-8249-cdc0817ad0d4",
    "baseId2": "i7acfc32c-7df6-4711-a8c6-b11d56debf77",
    "strungElements": []
   },
   {
    "className": "StraightBond",
    "lineId": "i77958c1b-ce7c-4f6d-b1ab-cb96695dd343",
    "baseId1": "i7acfc32c-7df6-4711-a8c6-b11d56debf77",
    "baseId2": "i6805a77e-1b8c-455a-b778-cf93a585d766",
    "strungElements": []
   },
   {
    "className": "StraightBond",
    "lineId": "ieb83bb92-74fc-44d4-a284-83da0b82ac41",
    "baseId1": "i6805a77e-1b8c-455a-b778-cf93a585d766",
    "baseId2": "i39314706-a357-41d3-8969-d48a649b127a",
    "strungElements": []
   },
   {
    "className": "StraightBond",
    "lineId": "i3e74f491-a110-4cf9-a524-9ea739246f9e",
    "baseId1": "i39314706-a357-41d3-8969-d48a649b127a",
    "baseId2": "i36b1a340-0cf8-4247-8a69-bf068dc49ccf",
    "strungElements": []
   },
   {
    "className": "StraightBond",
    "lineId": "i3a6a8b2c-47eb-4f99-b621-2e29a0ab1c15",
    "baseId1": "i36b1a340-0cf8-4247-8a69-bf068dc49ccf",
    "baseId2": "idad4e01f-c5d1-469a-9983-e4d5ad7c602f",
    "strungElements": []
   },
   {
    "className": "StraightBond",
    "lineId": "i17f7e2f6-f4d3-4b3d-be5b-154fdbce42ea",
    "baseId1": "idad4e01f-c5d1-469a-9983-e4d5ad7c602f",
    "baseId2": "i9e89bfe5-0858-4016-bb97-88f44cb49b2f",
    "strungElements": []
   },
   {
    "className": "StraightBond",
    "lineId": "i7178b657-5a8c-4150-b8d8-a40dbbb2014d",
    "baseId1": "i9e89bfe5-0858-4016-bb97-88f44cb49b2f",
    "baseId2": "idce02cec-c06d-4904-888f-0940d666e621",
    "strungElements": []
   },
   {
    "className": "StraightBond",
    "lineId": "i679eca8e-333d-4c1f-a498-a804a852fd04",
    "baseId1": "idce02cec-c06d-4904-888f-0940d666e621",
    "baseId2": "i08fe5ff5-b764-452f-a1e9-0821f4d307bf",
    "strungElements": []
   },
   {
    "className": "StraightBond",
    "lineId": "i569534dc-1016-4a41-91fc-c5a7c96b5000",
    "baseId1": "i08fe5ff5-b764-452f-a1e9-0821f4d307bf",
    "baseId2": "i07674aef-af05-4758-a00b-cab70a60a6aa",
    "strungElements": []
   },
   {
    "className": "StraightBond",
    "lineId": "i8f819cc2-f299-45d7-bd23-d3ca0a05a0b8",
    "baseId1": "i07674aef-af05-4758-a00b-cab70a60a6aa",
    "baseId2": "ifef3d906-f216-4abf-8d9b-87a91e1ee775",
    "strungElements": []
   },
   {
    "className": "StraightBond",
    "lineId": "i7fa8026c-1ed2-470b-b025-e016e530d3c7",
    "baseId1": "ifef3d906-f216-4abf-8d9b-87a91e1ee775",
    "baseId2": "i41c4faa3-73e1-4180-b9a8-1bb28f6dfb65",
    "strungElements": []
   },
   {
    "className": "StraightBond",
    "lineId": "i25dcd98d-5e1f-429c-af11-1d4a171ff537",
    "baseId1": "i41c4faa3-73e1-4180-b9a8-1bb28f6dfb65",
    "baseId2": "if96ea346-04be-4c25-aae7-461ea78c257f",
    "strungElements": []
   },
   {
    "className": "StraightBond",
    "lineId": "if97163c3-6c46-4473-bcf5-d622cbbe05d5",
    "baseId1": "if96ea346-04be-4c25-aae7-461ea78c257f",
    "baseId2": "i6eb62a60-35ab-43ff-8a55-a91aa10f1cad",
    "strungElements": []
   },
   {
    "className": "StraightBond",
    "lineId": "ic7bf4e5b-5bd9-4e55-9016-1a372daef014",
    "baseId1": "i6eb62a60-35ab-43ff-8a55-a91aa10f1cad",
    "baseId2": "i789b04cb-c4d5-472e-aa6a-aa161e4dda63",
    "strungElements": []
   },
   {
    "className": "StraightBond",
    "lineId": "i56414278-2342-4236-9397-015a76861308",
    "baseId1": "i789b04cb-c4d5-472e-aa6a-aa161e4dda63",
    "baseId2": "i5e33e687-0d82-4a5b-b1b7-5e1b53c7f94f",
    "strungElements": []
   },
   {
    "className": "StraightBond",
    "lineId": "ifd89e8cf-243a-4b9e-ba1c-1989520b707e",
    "baseId1": "i5e33e687-0d82-4a5b-b1b7-5e1b53c7f94f",
    "baseId2": "i6fcd67da-bdcc-4c6d-a722-c243b516ce0f",
    "strungElements": []
   },
   {
    "className": "StraightBond",
    "lineId": "ib312138c-4257-4f62-bded-1cef0aaa3591",
    "baseId1": "i6fcd67da-bdcc-4c6d-a722-c243b516ce0f",
    "baseId2": "i2d1a5a7a-852e-4381-980f-ab6260f9ebe3",
    "strungElements": []
   },
   {
    "className": "StraightBond",
    "lineId": "i8ad8f5ae-bc30-4aa4-8cc6-882836bcbf9e",
    "baseId1": "i2d1a5a7a-852e-4381-980f-ab6260f9ebe3",
    "baseId2": "i755fa0d9-a43c-40dd-b58e-2c9a38598063",
    "strungElements": []
   },
   {
    "className": "StraightBond",
    "lineId": "i0ffde522-cb49-49e2-a142-5250b5616e7f",
    "baseId1": "i755fa0d9-a43c-40dd-b58e-2c9a38598063",
    "baseId2": "i12b70b4b-7d6d-4bbf-9fcb-ef7f57b24fbd",
    "strungElements": []
   },
   {
    "className": "StraightBond",
    "lineId": "ibb38db2f-ea2c-4ec0-ab4b-3f9636a86eaf",
    "baseId1": "i12b70b4b-7d6d-4bbf-9fcb-ef7f57b24fbd",
    "baseId2": "i722cf03a-d840-42d9-b299-5da0240a9861",
    "strungElements": []
   },
   {
    "className": "StraightBond",
    "lineId": "id39667ec-e60d-4280-ad48-22e5ebaf90c1",
    "baseId1": "i722cf03a-d840-42d9-b299-5da0240a9861",
    "baseId2": "i92b3a13c-547a-479a-b37f-a1b1f8fc6f94",
    "strungElements": []
   },
   {
    "className": "StraightBond",
    "lineId": "i026c52f0-e431-4517-82ec-b7c0b0d4a4f9",
    "baseId1": "i92b3a13c-547a-479a-b37f-a1b1f8fc6f94",
    "baseId2": "i333473a3-b506-416f-b381-7ba59c479109",
    "strungElements": []
   },
   {
    "className": "StraightBond",
    "lineId": "ibb043b57-acad-424e-8884-926a33cb8d90",
    "baseId1": "i333473a3-b506-416f-b381-7ba59c479109",
    "baseId2": "i91732202-865a-4c68-9390-cbae697be5cc",
    "strungElements": []
   },
   {
    "className": "StraightBond",
    "lineId": "i30676c0f-4aa3-4e1c-a10e-56cc5ad573fa",
    "baseId1": "i91732202-865a-4c68-9390-cbae697be5cc",
    "baseId2": "icf4d11e2-3ecf-4184-88b7-ff0815255a8d",
    "strungElements": []
   },
   {
    "className": "StraightBond",
    "lineId": "i7011346b-7c03-4156-b1d0-4ed596a330a6",
    "baseId1": "icf4d11e2-3ecf-4184-88b7-ff0815255a8d",
    "baseId2": "ie51f5937-7123-45e7-bd5b-31a34763479b",
    "strungElements": []
   },
   {
    "className": "StraightBond",
    "lineId": "i1c97b11b-b948-49ee-901e-aa3512393f0b",
    "baseId1": "ie51f5937-7123-45e7-bd5b-31a34763479b",
    "baseId2": "i74ac7ffa-9f7c-468f-8683-956bd5cc9fa8",
    "strungElements": []
   },
   {
    "className": "StraightBond",
    "lineId": "i11ee05f1-b89a-4825-937a-cb80563a5a4a",
    "baseId1": "i74ac7ffa-9f7c-468f-8683-956bd5cc9fa8",
    "baseId2": "i62d85a98-971e-44a0-b3b6-8f503d4521d2",
    "strungElements": []
   },
   {
    "className": "StraightBond",
    "lineId": "iaef11316-079c-4caf-8e51-cfe9b50a878c",
    "baseId1": "i62d85a98-971e-44a0-b3b6-8f503d4521d2",
    "baseId2": "i56765dd9-5bc6-4355-8e1c-3b83f4b695e9",
    "strungElements": []
   },
   {
    "className": "StraightBond",
    "lineId": "i13f23570-7771-4d53-9992-35063cbd77ac",
    "baseId1": "i56765dd9-5bc6-4355-8e1c-3b83f4b695e9",
    "baseId2": "ib2700ad5-00e6-4f9e-878d-df59b7d80865",
    "strungElements": []
   },
   {
    "className": "StraightBond",
    "lineId": "i0b636a46-ee4d-4ceb-a26c-48dec7ceb498",
    "baseId1": "ib2700ad5-00e6-4f9e-878d-df59b7d80865",
    "baseId2": "i0ba7e790-9881-44c5-9d18-fc4c504433d0",
    "strungElements": []
   },
   {
    "className": "StraightBond",
    "lineId": "i7a750f38-04fb-4986-bbe0-a61718c2ba13",
    "baseId1": "i0ba7e790-9881-44c5-9d18-fc4c504433d0",
    "baseId2": "ic2463d2a-0bad-421e-92e7-2d13e6937ca8",
    "strungElements": []
   },
   {
    "className": "StraightBond",
    "lineId": "ia8eeb766-4c4c-4bed-8e67-4f755d36cb77",
    "baseId1": "ic2463d2a-0bad-421e-92e7-2d13e6937ca8",
    "baseId2": "ia866ce18-0c18-4c55-9188-c0d7160731ec",
    "strungElements": []
   },
   {
    "className": "StraightBond",
    "lineId": "i60b37958-3421-41cc-9e5e-d8e4c06e127c",
    "baseId1": "ia866ce18-0c18-4c55-9188-c0d7160731ec",
    "baseId2": "id9b2d392-10f0-428c-89c6-5ffc112d0379",
    "strungElements": []
   },
   {
    "className": "StraightBond",
    "lineId": "if1256ff2-a5a5-4296-8dac-7880279c08fc",
    "baseId1": "id9b2d392-10f0-428c-89c6-5ffc112d0379",
    "baseId2": "i6d07d905-ab31-4e5c-a220-71a9ffcf3792",
    "strungElements": []
   },
   {
    "className": "StraightBond",
    "lineId": "i62e43e15-da50-440d-b812-4252a8b83bd9",
    "baseId1": "i6d07d905-ab31-4e5c-a220-71a9ffcf3792",
    "baseId2": "ia1cb52a1-43f1-4827-b925-96fa5cf42552",
    "strungElements": []
   },
   {
    "className": "StraightBond",
    "lineId": "iba157ef5-16d4-42a6-8389-7c5ae82a9f6f",
    "baseId1": "ia1cb52a1-43f1-4827-b925-96fa5cf42552",
    "baseId2": "i837781c6-729a-4ba5-b505-c5c27ced3ddb",
    "strungElements": []
   },
   {
    "className": "StraightBond",
    "lineId": "i9c65429b-813f-4375-9fe7-b6fa0dea23a5",
    "baseId1": "i837781c6-729a-4ba5-b505-c5c27ced3ddb",
    "baseId2": "i9d6ec67e-e421-4a3e-8d88-faf07e22694d",
    "strungElements": []
   },
   {
    "className": "StraightBond",
    "lineId": "i293a3845-2dd3-41ff-9422-1d2872535afe",
    "baseId1": "i9d6ec67e-e421-4a3e-8d88-faf07e22694d",
    "baseId2": "ibbe324d5-cc7e-46fc-a0b3-1d4d562ee8fb",
    "strungElements": []
   },
   {
    "className": "StraightBond",
    "lineId": "i2d52aabe-0c6f-4afd-9445-d92cb1d7578d",
    "baseId1": "ibbe324d5-cc7e-46fc-a0b3-1d4d562ee8fb",
    "baseId2": "ia2e9f4ae-7652-4997-9db9-cec137cc0fab",
    "strungElements": []
   },
   {
    "className": "StraightBond",
    "lineId": "i0c4d4320-7b1c-42ed-9a30-975350aed5a1",
    "baseId1": "ia2e9f4ae-7652-4997-9db9-cec137cc0fab",
    "baseId2": "i15d11f8a-ce23-4ba7-9cfa-9e61dbf90f3d",
    "strungElements": []
   },
   {
    "className": "StraightBond",
    "lineId": "ida259d6a-1c84-4930-b968-9581983c8f3a",
    "baseId1": "i15d11f8a-ce23-4ba7-9cfa-9e61dbf90f3d",
    "baseId2": "i1c36f910-6219-4f9b-a267-2e6be3f34979",
    "strungElements": []
   },
   {
    "className": "StraightBond",
    "lineId": "i3121e527-85c7-44cf-9bd4-6a2e1be7efc8",
    "baseId1": "i1c36f910-6219-4f9b-a267-2e6be3f34979",
    "baseId2": "i6bd5ff11-3d36-4b31-a470-c36d6fe370f0",
    "strungElements": []
   },
   {
    "className": "StraightBond",
    "lineId": "i5fda42b2-8cd5-479d-b9fd-a09193dddb72",
    "baseId1": "i6bd5ff11-3d36-4b31-a470-c36d6fe370f0",
    "baseId2": "i74f39e6a-488f-4591-b304-58e23c9f009e",
    "strungElements": []
   },
   {
    "className": "StraightBond",
    "lineId": "i4a53a288-e5cc-4cc0-9776-78223b171882",
    "baseId1": "i74f39e6a-488f-4591-b304-58e23c9f009e",
    "baseId2": "i2952f870-9b25-444c-ad4a-1f13d8992594",
    "strungElements": []
   },
   {
    "className": "StraightBond",
    "lineId": "i5d75653e-9774-4d2c-b990-c2909d1ce299",
    "baseId1": "i2952f870-9b25-444c-ad4a-1f13d8992594",
    "baseId2": "i958574c5-ebee-480e-a3d6-7ab9f5fc64d0",
    "strungElements": []
   },
   {
    "className": "StraightBond",
    "lineId": "ic23d4dd0-bbe5-4c4c-9e31-3a6d1b976517",
    "baseId1": "i958574c5-ebee-480e-a3d6-7ab9f5fc64d0",
    "baseId2": "ib829aaf3-c0b4-46eb-bbf0-c49e919f2da6",
    "strungElements": []
   },
   {
    "className": "StraightBond",
    "lineId": "i7bafc0ea-4b20-4a09-ac19-ef547771892b",
    "baseId1": "ib829aaf3-c0b4-46eb-bbf0-c49e919f2da6",
    "baseId2": "i4278f967-660e-401b-8e86-5e4706199db8",
    "strungElements": []
   },
   {
    "className": "StraightBond",
    "lineId": "i82d3104f-087b-47c3-a7a4-e53bbb494098",
    "baseId1": "i4278f967-660e-401b-8e86-5e4706199db8",
    "baseId2": "i9980311d-93d5-42ca-823b-01f69815b6ab",
    "strungElements": []
   },
   {
    "className": "StraightBond",
    "lineId": "ic50655f5-8c35-4350-8438-5e427295f750",
    "baseId1": "i9980311d-93d5-42ca-823b-01f69815b6ab",
    "baseId2": "i0d141730-1217-4fc8-9b9d-3c96a5db0462",
    "strungElements": []
   },
   {
    "className": "StraightBond",
    "lineId": "i2df896f9-3771-4a20-b683-a5d4628a4ad2",
    "baseId1": "i0d141730-1217-4fc8-9b9d-3c96a5db0462",
    "baseId2": "id95360da-d9ae-4f47-b3d6-a37caacbdb09",
    "strungElements": []
   },
   {
    "className": "StraightBond",
    "lineId": "i74878ff3-3995-4138-91de-e5ed0cfc11e0",
    "baseId1": "id95360da-d9ae-4f47-b3d6-a37caacbdb09",
    "baseId2": "ie9ffa2ca-0b5c-4498-b2cc-b76966c1e7a0",
    "strungElements": []
   },
   {
    "className": "StraightBond",
    "lineId": "iaad068ff-8b58-4afc-bbbd-5991fc494fe4",
    "baseId1": "ie9ffa2ca-0b5c-4498-b2cc-b76966c1e7a0",
    "baseId2": "ic06905e5-463e-4a36-b76c-4bb59475d8c8",
    "strungElements": []
   },
   {
    "className": "StraightBond",
    "lineId": "i8f7e10d3-46fc-41a9-b1f8-f8154be6fde4",
    "baseId1": "ic06905e5-463e-4a36-b76c-4bb59475d8c8",
    "baseId2": "id78ca4b3-2081-4ad7-a12d-4a2edbbefbb2",
    "strungElements": []
   },
   {
    "className": "StraightBond",
    "lineId": "ie65097dd-41f2-4905-bcb6-3e5220d2581d",
    "baseId1": "id78ca4b3-2081-4ad7-a12d-4a2edbbefbb2",
    "baseId2": "i71c8a4af-e316-4525-a992-c1e264da79b8",
    "strungElements": []
   },
   {
    "className": "StraightBond",
    "lineId": "i88aae204-29dc-4f6b-b51c-2c55ed255043",
    "baseId1": "i71c8a4af-e316-4525-a992-c1e264da79b8",
    "baseId2": "i9671d7ef-4d85-4b61-bcd8-34e1d25b5395",
    "strungElements": []
   },
   {
    "className": "StraightBond",
    "lineId": "if7febaeb-647a-4f91-8f1a-42a44c981bef",
    "baseId1": "i9671d7ef-4d85-4b61-bcd8-34e1d25b5395",
    "baseId2": "i1dd817ca-8b09-4d75-a228-8e9cbfd4c770",
    "strungElements": []
   },
   {
    "className": "StraightBond",
    "lineId": "i2585e216-4a26-480e-b530-a33d43f67fc4",
    "baseId1": "i1dd817ca-8b09-4d75-a228-8e9cbfd4c770",
    "baseId2": "id234c024-923d-44b7-b32b-bcfb57f7324b",
    "strungElements": []
   },
   {
    "className": "StraightBond",
    "lineId": "i19f31475-bed1-4b22-b1e1-f8f41e44e82d",
    "baseId1": "id234c024-923d-44b7-b32b-bcfb57f7324b",
    "baseId2": "ifae5971e-83aa-4238-9628-63c8e2b7047a",
    "strungElements": []
   },
   {
    "className": "StraightBond",
    "lineId": "i56fc0f83-37d9-424e-997c-6b403ac91133",
    "baseId1": "ifae5971e-83aa-4238-9628-63c8e2b7047a",
    "baseId2": "i6245a89b-d0c7-4a14-8b6e-a7978b6fa6f8",
    "strungElements": []
   },
   {
    "className": "StraightBond",
    "lineId": "i1d4eb9f1-7b06-40e4-b179-f8efa3369647",
    "baseId1": "i6245a89b-d0c7-4a14-8b6e-a7978b6fa6f8",
    "baseId2": "ib05532b4-777f-44af-8faf-b11207c11183",
    "strungElements": []
   },
   {
    "className": "StraightBond",
    "lineId": "iee85a5ed-c6ec-41f1-b0df-66d41f03690a",
    "baseId1": "ib05532b4-777f-44af-8faf-b11207c11183",
    "baseId2": "id012745f-aebf-4a41-b4e9-53ede3b582cc",
    "strungElements": []
   },
   {
    "className": "StraightBond",
    "lineId": "i69e41446-99af-4dd6-897f-c452169d758e",
    "baseId1": "id012745f-aebf-4a41-b4e9-53ede3b582cc",
    "baseId2": "ib404e79a-6f55-4d53-a9e7-3d96be702145",
    "strungElements": []
   },
   {
    "className": "StraightBond",
    "lineId": "i3edbad0b-d3c2-4901-b622-5700d3ca32d5",
    "baseId1": "ib404e79a-6f55-4d53-a9e7-3d96be702145",
    "baseId2": "ibf7b9f2b-375b-4e6f-84ca-490309aaa800",
    "strungElements": []
   },
   {
    "className": "StraightBond",
    "lineId": "ie2b3cccf-4853-436d-bb1e-a1ef11138b62",
    "baseId1": "ibf7b9f2b-375b-4e6f-84ca-490309aaa800",
    "baseId2": "iac112303-b049-46d6-a508-421a8dcd5da5",
    "strungElements": []
   },
   {
    "className": "StraightBond",
    "lineId": "i70e5da82-47e5-45e7-8033-fb51735bd54a",
    "baseId1": "iac112303-b049-46d6-a508-421a8dcd5da5",
    "baseId2": "ibd28b3a3-1032-42a8-97b0-a61abf89be40",
    "strungElements": []
   },
   {
    "className": "StraightBond",
    "lineId": "ie4fbeb81-244a-4d22-9bc0-76766c47cdc1",
    "baseId1": "ibd28b3a3-1032-42a8-97b0-a61abf89be40",
    "baseId2": "i7e7195ca-aa4d-4d6c-b38e-4b2a92c0fe18",
    "strungElements": []
   },
   {
    "className": "StraightBond",
    "lineId": "ieeb25966-2471-4c49-820e-cb499884dd4d",
    "baseId1": "i7e7195ca-aa4d-4d6c-b38e-4b2a92c0fe18",
    "baseId2": "i55a5139e-2a7e-4b2b-afb8-7b9f6c10796d",
    "strungElements": []
   },
   {
    "className": "StraightBond",
    "lineId": "i6223f659-e5e8-4e8a-99f3-31143e8133aa",
    "baseId1": "i55a5139e-2a7e-4b2b-afb8-7b9f6c10796d",
    "baseId2": "ibc8d7894-11a6-4137-b6e7-5ac2e47833a1",
    "strungElements": []
   },
   {
    "className": "StraightBond",
    "lineId": "i2374614a-d028-4279-89a8-e2942a31c1a0",
    "baseId1": "ibc8d7894-11a6-4137-b6e7-5ac2e47833a1",
    "baseId2": "ic175d832-2373-4279-a512-0eeea7211fcc",
    "strungElements": []
   },
   {
    "className": "StraightBond",
    "lineId": "i4ba86ab0-b9eb-47f3-a46e-2cccde9289cc",
    "baseId1": "ic175d832-2373-4279-a512-0eeea7211fcc",
    "baseId2": "iba8ce28c-b25c-4090-b2ed-35a67a9b325d",
    "strungElements": []
   },
   {
    "className": "StraightBond",
    "lineId": "ie3a0f791-b662-4705-a02a-1cd1140ec77c",
    "baseId1": "iba8ce28c-b25c-4090-b2ed-35a67a9b325d",
    "baseId2": "i33a7f1e5-f44b-4bcb-b9c8-9cb1e292ad9b",
    "strungElements": []
   },
   {
    "className": "StraightBond",
    "lineId": "if1e36d4a-b3e7-4505-b3bf-c857a7b87086",
    "baseId1": "i33a7f1e5-f44b-4bcb-b9c8-9cb1e292ad9b",
    "baseId2": "ibd14a633-601a-4dd5-8881-9c84cf3bad2e",
    "strungElements": []
   },
   {
    "className": "StraightBond",
    "lineId": "ia8d8c611-3d42-4be5-a02c-2a77f33351ec",
    "baseId1": "ibd14a633-601a-4dd5-8881-9c84cf3bad2e",
    "baseId2": "ifc1a88ed-2a98-4ab0-9bd0-bf383af1d73b",
    "strungElements": []
   },
   {
    "className": "StraightBond",
    "lineId": "ib1c9afcd-5d53-4407-89e8-cd333a41cc8f",
    "baseId1": "ifc1a88ed-2a98-4ab0-9bd0-bf383af1d73b",
    "baseId2": "i282e64bf-c9ea-48ab-bad8-ff78e9f72737",
    "strungElements": []
   },
   {
    "className": "StraightBond",
    "lineId": "i0353f37c-26c7-4e91-9773-9f91e06a2924",
    "baseId1": "i282e64bf-c9ea-48ab-bad8-ff78e9f72737",
    "baseId2": "icd82c955-b37f-4445-916f-697878f903ea",
    "strungElements": []
   },
   {
    "className": "StraightBond",
    "lineId": "i8198f765-b25b-4c92-aeec-fcdee8f5f3fc",
    "baseId1": "icd82c955-b37f-4445-916f-697878f903ea",
    "baseId2": "iadcc4a84-e250-4edd-ba47-149b3904e0a6",
    "strungElements": []
   },
   {
    "className": "StraightBond",
    "lineId": "ie5d26d6a-4e80-49ae-8330-541fe3905a6a",
    "baseId1": "iadcc4a84-e250-4edd-ba47-149b3904e0a6",
    "baseId2": "iaa72dd32-9e4a-478d-a91d-1e6af072a6a8",
    "strungElements": []
   },
   {
    "className": "StraightBond",
    "lineId": "i73e360aa-2acc-4efb-89ef-45c3cd72a153",
    "baseId1": "iaa72dd32-9e4a-478d-a91d-1e6af072a6a8",
    "baseId2": "idabe9803-d914-4b46-a42c-f20e7ac33f87",
    "strungElements": []
   },
   {
    "className": "StraightBond",
    "lineId": "i4c438be3-7655-43fd-8065-efff85568984",
    "baseId1": "idabe9803-d914-4b46-a42c-f20e7ac33f87",
    "baseId2": "i8872634f-15f9-485f-8a7b-50f629e8cdcb",
    "strungElements": []
   },
   {
    "className": "StraightBond",
    "lineId": "i23b9db27-dd88-41fb-99eb-131bdc617700",
    "baseId1": "i8872634f-15f9-485f-8a7b-50f629e8cdcb",
    "baseId2": "ie3f96fdd-0020-46b4-a44f-0ab8328b78f2",
    "strungElements": []
   },
   {
    "className": "StraightBond",
    "lineId": "ida650275-d1b9-4bca-8879-b9677ca136c6",
    "baseId1": "ie3f96fdd-0020-46b4-a44f-0ab8328b78f2",
    "baseId2": "ia3211cd4-9b93-4258-be83-9929326c11bb",
    "strungElements": []
   },
   {
    "className": "StraightBond",
    "lineId": "i64ac8cb5-464a-485a-b98a-1a669bb38f06",
    "baseId1": "ia3211cd4-9b93-4258-be83-9929326c11bb",
    "baseId2": "i6a1929a8-b8a4-43d6-9685-a394b0df5f43",
    "strungElements": []
   },
   {
    "className": "StraightBond",
    "lineId": "i70d24427-64de-4378-86a1-32e746c4e901",
    "baseId1": "i6a1929a8-b8a4-43d6-9685-a394b0df5f43",
    "baseId2": "i0db82a28-e42e-4fa1-b9a9-e481064ce379",
    "strungElements": []
   },
   {
    "className": "StraightBond",
    "lineId": "i1cdc7820-7e71-4d7d-b954-f781428f88ea",
    "baseId1": "i0db82a28-e42e-4fa1-b9a9-e481064ce379",
    "baseId2": "i01bf5fcf-9788-4dd0-a2d2-77e66d12366e",
    "strungElements": []
   },
   {
    "className": "StraightBond",
    "lineId": "i0f20c83c-d3a2-4ec8-bb07-4bc28d68447f",
    "baseId1": "i01bf5fcf-9788-4dd0-a2d2-77e66d12366e",
    "baseId2": "i02c2f489-ccdd-430a-9236-3e239a976eb6",
    "strungElements": []
   },
   {
    "className": "StraightBond",
    "lineId": "i69cc16d0-11ac-45cf-a4e7-e9d92c77d2db",
    "baseId1": "i02c2f489-ccdd-430a-9236-3e239a976eb6",
    "baseId2": "id11cbfd8-0c4f-41df-9d67-7a6832e88512",
    "strungElements": []
   },
   {
    "className": "StraightBond",
    "lineId": "ief88ab5f-c4e3-4681-9621-02885d8559cb",
    "baseId1": "id11cbfd8-0c4f-41df-9d67-7a6832e88512",
    "baseId2": "ia7995647-b25f-4e45-b884-ce36b1b2ea2f",
    "strungElements": []
   },
   {
    "className": "StraightBond",
    "lineId": "i974e15b4-3a6c-4b7b-8a07-dd1f7e86470f",
    "baseId1": "ia7995647-b25f-4e45-b884-ce36b1b2ea2f",
    "baseId2": "i500c20b2-319b-43ca-9656-bfaa6300c4c2",
    "strungElements": []
   },
   {
    "className": "StraightBond",
    "lineId": "ia61a124b-f43a-48c2-91d4-343795ebe13b",
    "baseId1": "i500c20b2-319b-43ca-9656-bfaa6300c4c2",
    "baseId2": "ia0a40a4c-2b25-40b7-a67f-7f0345765efe",
    "strungElements": []
   },
   {
    "className": "StraightBond",
    "lineId": "i7c9dac31-7a58-405d-a788-3d77dfd4b9e5",
    "baseId1": "ia0a40a4c-2b25-40b7-a67f-7f0345765efe",
    "baseId2": "i97791918-b408-4798-997e-285b209378e2",
    "strungElements": []
   },
   {
    "className": "StraightBond",
    "lineId": "iaf0a89a1-282d-4a02-835a-4eccc2a7f4ce",
    "baseId1": "i97791918-b408-4798-997e-285b209378e2",
    "baseId2": "id5b717af-ea78-4138-9ee4-266cb222caa7",
    "strungElements": []
   },
   {
    "className": "StraightBond",
    "lineId": "i392c8dc2-6d68-4791-a95b-2689b3cd26d6",
    "baseId1": "id5b717af-ea78-4138-9ee4-266cb222caa7",
    "baseId2": "ib55d6dea-eafd-46e2-b5d3-60742b36c96b",
    "strungElements": []
   },
   {
    "className": "StraightBond",
    "lineId": "i3e8f4164-fb6d-4f8e-9df1-fc70132fb87e",
    "baseId1": "ib55d6dea-eafd-46e2-b5d3-60742b36c96b",
    "baseId2": "i4b61bc7f-ddf9-40e4-8eff-99616c59fedf",
    "strungElements": []
   },
   {
    "className": "StraightBond",
    "lineId": "i6eefa495-acac-4821-9d8a-90160b8f7b55",
    "baseId1": "i4b61bc7f-ddf9-40e4-8eff-99616c59fedf",
    "baseId2": "ia919d3d4-59a7-4ec6-96ca-e9c81b9013ea",
    "strungElements": []
   },
   {
    "className": "StraightBond",
    "lineId": "i455b6ea6-a36f-432b-a5a8-06d765092001",
    "baseId1": "ia919d3d4-59a7-4ec6-96ca-e9c81b9013ea",
    "baseId2": "if4316d99-9ea4-4223-9107-755278e4ef1e",
    "strungElements": []
   },
   {
    "className": "StraightBond",
    "lineId": "i8fce35f4-aad6-4e83-94be-2fa829ef2399",
    "baseId1": "if4316d99-9ea4-4223-9107-755278e4ef1e",
    "baseId2": "ib0d87566-c4bf-46c9-8869-bb2ebfb184c9",
    "strungElements": []
   },
   {
    "className": "StraightBond",
    "lineId": "i923a8a9a-8bee-4b87-b6b3-960d45906d37",
    "baseId1": "ib0d87566-c4bf-46c9-8869-bb2ebfb184c9",
    "baseId2": "i726caf40-4967-4aab-9792-ec894058a3d0",
    "strungElements": []
   },
   {
    "className": "StraightBond",
    "lineId": "i040f892e-9e9f-4c17-bfbd-000eb5bdcdfa",
    "baseId1": "i726caf40-4967-4aab-9792-ec894058a3d0",
    "baseId2": "id935cf68-3fe6-4bb6-a993-7f8fbe174b67",
    "strungElements": []
   },
   {
    "className": "StraightBond",
    "lineId": "i4ff3e01f-ac41-45ea-8740-4eccba03db63",
    "baseId1": "id935cf68-3fe6-4bb6-a993-7f8fbe174b67",
    "baseId2": "i7b9b50d9-a69f-45a7-a370-7e6ca6a778b2",
    "strungElements": []
   },
   {
    "className": "StraightBond",
    "lineId": "i2c933dd1-3960-4186-b67e-dbe8e80544b4",
    "baseId1": "i7b9b50d9-a69f-45a7-a370-7e6ca6a778b2",
    "baseId2": "i7f42daf3-6e3d-4fed-8fdc-5a39517c805d",
    "strungElements": []
   },
   {
    "className": "StraightBond",
    "lineId": "i339bce98-e1eb-4037-9d75-c45aa3da923f",
    "baseId1": "i7f42daf3-6e3d-4fed-8fdc-5a39517c805d",
    "baseId2": "ic53ff201-1eb5-4e75-ac33-81eca64440fb",
    "strungElements": []
   },
   {
    "className": "StraightBond",
    "lineId": "i19a474e0-5596-4212-8351-cc1abefd07d2",
    "baseId1": "ic53ff201-1eb5-4e75-ac33-81eca64440fb",
    "baseId2": "i61d7a3b8-187e-47ac-b9bd-538df7212c82",
    "strungElements": []
   },
   {
    "className": "StraightBond",
    "lineId": "id30c685b-f589-41f9-9693-a96aff73a32d",
    "baseId1": "i61d7a3b8-187e-47ac-b9bd-538df7212c82",
    "baseId2": "idf5445c5-818e-4101-94e5-4f1d4c0ff1bb",
    "strungElements": []
   },
   {
    "className": "StraightBond",
    "lineId": "ic9e45d3d-2e8d-44b5-a7e4-a20fa2ef09ca",
    "baseId1": "idf5445c5-818e-4101-94e5-4f1d4c0ff1bb",
    "baseId2": "i6a1f7079-5bdc-4fe3-a608-d1ca7cd2cc47",
    "strungElements": []
   },
   {
    "className": "StraightBond",
    "lineId": "i12184961-5308-4816-8afd-4ce9acbc908d",
    "baseId1": "i6a1f7079-5bdc-4fe3-a608-d1ca7cd2cc47",
    "baseId2": "i947face7-c7ab-42ac-b6af-3f04a4da8027",
    "strungElements": []
   },
   {
    "className": "StraightBond",
    "lineId": "i3e858a79-9c27-4b30-b7f4-c252cdb24f68",
    "baseId1": "i947face7-c7ab-42ac-b6af-3f04a4da8027",
    "baseId2": "i650f8e99-34e4-4176-b852-80de3656e84b",
    "strungElements": []
   },
   {
    "className": "StraightBond",
    "lineId": "i39ef7af4-ab8c-410f-b16d-999ecbfc0a05",
    "baseId1": "i650f8e99-34e4-4176-b852-80de3656e84b",
    "baseId2": "i1d14e6ce-ba50-442f-a49a-aaa11ad0ec1b",
    "strungElements": []
   },
   {
    "className": "StraightBond",
    "lineId": "i921f9a45-9744-4218-90cc-5c6047553797",
    "baseId1": "i1d14e6ce-ba50-442f-a49a-aaa11ad0ec1b",
    "baseId2": "i6f6ed3e4-a05c-44a9-ad39-ebb62543d58c",
    "strungElements": []
   },
   {
    "className": "StraightBond",
    "lineId": "i5516273b-cca5-4ce7-84f3-02e871d52388",
    "baseId1": "i6f6ed3e4-a05c-44a9-ad39-ebb62543d58c",
    "baseId2": "ib0c4ae8d-5f82-45de-83ae-312f9fd37b7c",
    "strungElements": []
   },
   {
    "className": "StraightBond",
    "lineId": "i8efe7150-296f-48f8-869a-97ec872c70b7",
    "baseId1": "ib0c4ae8d-5f82-45de-83ae-312f9fd37b7c",
    "baseId2": "i24d0044a-1252-459e-b459-2e7f33d52dd3",
    "strungElements": []
   },
   {
    "className": "StraightBond",
    "lineId": "id214755f-6c07-405b-8ee6-b3367da3b077",
    "baseId1": "i24d0044a-1252-459e-b459-2e7f33d52dd3",
    "baseId2": "i22282279-01a9-4998-b32b-d8544ba5f39a",
    "strungElements": []
   },
   {
    "className": "StraightBond",
    "lineId": "ibe5bf7c4-75a3-4f67-8cfa-83a594933894",
    "baseId1": "i22282279-01a9-4998-b32b-d8544ba5f39a",
    "baseId2": "i40027c3c-4cba-482c-be36-9a4edf8ebe41",
    "strungElements": []
   },
   {
    "className": "StraightBond",
    "lineId": "ie84f591e-a073-4dc7-839c-acb3bda964bf",
    "baseId1": "i40027c3c-4cba-482c-be36-9a4edf8ebe41",
    "baseId2": "i4dbddea6-fc2f-408a-a340-03c4da41de3c",
    "strungElements": []
   },
   {
    "className": "StraightBond",
    "lineId": "iab148704-e629-44f9-9346-5c470a1ed423",
    "baseId1": "i4dbddea6-fc2f-408a-a340-03c4da41de3c",
    "baseId2": "i6057d63f-09d2-4739-8b32-83b0d7f494b9",
    "strungElements": []
   },
   {
    "className": "StraightBond",
    "lineId": "i62c62d80-5320-45c9-b845-3bd882d45bfa",
    "baseId1": "i6057d63f-09d2-4739-8b32-83b0d7f494b9",
    "baseId2": "i8076a675-051a-4518-a560-8bba174fc6bb",
    "strungElements": []
   },
   {
    "className": "StraightBond",
    "lineId": "ifb0bf415-7ef9-485c-9dc6-0c1f3fbfaf96",
    "baseId1": "i8076a675-051a-4518-a560-8bba174fc6bb",
    "baseId2": "i8762e527-4356-4b00-a3a1-118f1c013043",
    "strungElements": []
   },
   {
    "className": "StraightBond",
    "lineId": "idb9210c3-7a1a-4ddd-9650-ab3ed50078fd",
    "baseId1": "i8762e527-4356-4b00-a3a1-118f1c013043",
    "baseId2": "ia7afeafe-3938-411c-aacf-1cac931330ae",
    "strungElements": []
   },
   {
    "className": "StraightBond",
    "lineId": "i99006c9e-59b4-4ff5-8cb3-6ec939ad5ff2",
    "baseId1": "ia7afeafe-3938-411c-aacf-1cac931330ae",
    "baseId2": "ic122a429-1a27-489c-b1e9-cac2c98fa329",
    "strungElements": []
   },
   {
    "className": "StraightBond",
    "lineId": "i04f29751-75ec-4b3d-9add-72c218a985a5",
    "baseId1": "ic122a429-1a27-489c-b1e9-cac2c98fa329",
    "baseId2": "i37949d8d-d691-467a-9441-60b3d6ef53fa",
    "strungElements": []
   },
   {
    "className": "StraightBond",
    "lineId": "i04462712-64f3-4dd9-9d14-3c90ec304a6d",
    "baseId1": "i37949d8d-d691-467a-9441-60b3d6ef53fa",
    "baseId2": "if11ee0cc-883e-4bfb-bb16-1a9521d139d2",
    "strungElements": []
   },
   {
    "className": "StraightBond",
    "lineId": "i998dcec7-3982-471e-acd2-e8e0a57f5d5e",
    "baseId1": "if11ee0cc-883e-4bfb-bb16-1a9521d139d2",
    "baseId2": "ia44b9f67-f304-4f00-bcf5-21524d5cd686",
    "strungElements": []
   },
   {
    "className": "StraightBond",
    "lineId": "i2a4c65ac-6fa7-4081-a9b6-af86040c7eca",
    "baseId1": "ia44b9f67-f304-4f00-bcf5-21524d5cd686",
    "baseId2": "iedb5d0fb-b76c-4e36-bac5-f1a75c825d71",
    "strungElements": []
   },
   {
    "className": "StraightBond",
    "lineId": "i2f36a4e1-8fb1-494a-96fa-4aa4b769142c",
    "baseId1": "iedb5d0fb-b76c-4e36-bac5-f1a75c825d71",
    "baseId2": "ie0d10249-f729-49fd-8755-10fe29c4d17f",
    "strungElements": []
   },
   {
    "className": "StraightBond",
    "lineId": "i6793b801-dcfd-4fbb-8413-874567a5e3d0",
    "baseId1": "ie0d10249-f729-49fd-8755-10fe29c4d17f",
    "baseId2": "i4e4b5322-cca4-40de-8db3-67adec2ff3df",
    "strungElements": []
   },
   {
    "className": "StraightBond",
    "lineId": "ia8306ffa-17ff-4e73-b8ff-f24d57ee6c0f",
    "baseId1": "i4e4b5322-cca4-40de-8db3-67adec2ff3df",
    "baseId2": "ia5bf0480-1d77-43b2-9e48-b6b6db6204cf",
    "strungElements": []
   },
   {
    "className": "StraightBond",
    "lineId": "i11047e5a-7d84-4348-ac7c-94940104efb9",
    "baseId1": "ia5bf0480-1d77-43b2-9e48-b6b6db6204cf",
    "baseId2": "i9fdc3dda-58c9-4570-acac-f72fe8fd9d5d",
    "strungElements": []
   },
   {
    "className": "StraightBond",
    "lineId": "i9906dc70-e3fb-487a-a9ee-2a85ee8a2594",
    "baseId1": "i9fdc3dda-58c9-4570-acac-f72fe8fd9d5d",
    "baseId2": "i153c3030-6c51-4679-ad94-57b0a6cfe03e",
    "strungElements": []
   },
   {
    "className": "StraightBond",
    "lineId": "i88c6aae6-0901-4dd8-808f-c0e08ccb480d",
    "baseId1": "i153c3030-6c51-4679-ad94-57b0a6cfe03e",
    "baseId2": "i2848fc8b-4077-4320-92be-22c6cd25f1b6",
    "strungElements": []
   },
   {
    "className": "StraightBond",
    "lineId": "i17779a9f-1fb9-477b-b4c0-1a7f195c8dd0",
    "baseId1": "i2848fc8b-4077-4320-92be-22c6cd25f1b6",
    "baseId2": "i5cb17c51-88ef-4700-a6a3-8c93ffa4cc4d",
    "strungElements": []
   },
   {
    "className": "StraightBond",
    "lineId": "ie7f98483-32d5-477e-ae1b-cd8d51dbb025",
    "baseId1": "i5cb17c51-88ef-4700-a6a3-8c93ffa4cc4d",
    "baseId2": "i884a09f5-f0f0-407d-b563-52c1c8b5ae63",
    "strungElements": []
   },
   {
    "className": "StraightBond",
    "lineId": "i5b23303c-3096-417a-ad2c-ec076dd226bb",
    "baseId1": "i884a09f5-f0f0-407d-b563-52c1c8b5ae63",
    "baseId2": "id3f2db21-3984-460d-82a4-b174763f04bd",
    "strungElements": []
   },
   {
    "className": "StraightBond",
    "lineId": "ibfd56d77-99d4-459a-86d0-a247f4562234",
    "baseId1": "id3f2db21-3984-460d-82a4-b174763f04bd",
    "baseId2": "i05da9c65-03ec-45d8-b1df-15e27c0a9768",
    "strungElements": []
   },
   {
    "className": "StraightBond",
    "lineId": "iea3cfb3c-db03-4b74-aafa-64808bb5502e",
    "baseId1": "i05da9c65-03ec-45d8-b1df-15e27c0a9768",
    "baseId2": "i588804fe-b4cc-422d-941a-2b5e243706c7",
    "strungElements": []
   },
   {
    "className": "StraightBond",
    "lineId": "i5f263878-2732-4ab9-bceb-a9e6f5f529a3",
    "baseId1": "i588804fe-b4cc-422d-941a-2b5e243706c7",
    "baseId2": "i90d5187b-c4b3-4f94-8230-e23c9de11dd2",
    "strungElements": []
   },
   {
    "className": "StraightBond",
    "lineId": "i012d6555-604d-48c7-a4e9-b4e76264a81d",
    "baseId1": "i90d5187b-c4b3-4f94-8230-e23c9de11dd2",
    "baseId2": "ib4723baf-2f17-4087-9ed3-edd5a0c683ea",
    "strungElements": []
   },
   {
    "className": "StraightBond",
    "lineId": "i9af1165b-f258-4c62-8a84-276be4d04daf",
    "baseId1": "ib4723baf-2f17-4087-9ed3-edd5a0c683ea",
    "baseId2": "i9d2defb5-885a-40e1-bb73-9ab279011f44",
    "strungElements": []
   },
   {
    "className": "StraightBond",
    "lineId": "id9b62a27-3fff-4364-a209-bebc05e6f458",
    "baseId1": "i9d2defb5-885a-40e1-bb73-9ab279011f44",
    "baseId2": "i3d7ec7f6-7ba8-4b28-ad16-2c5043faef22",
    "strungElements": []
   },
   {
    "className": "StraightBond",
    "lineId": "i97e12eb8-f422-429f-8cea-0a3116d3b757",
    "baseId1": "i3d7ec7f6-7ba8-4b28-ad16-2c5043faef22",
    "baseId2": "icd6609b2-9217-4ab4-bed3-333c5e3ff05b",
    "strungElements": []
   },
   {
    "className": "StraightBond",
    "lineId": "ia67a9633-b0d4-4448-87e1-93f81cebd057",
    "baseId1": "icd6609b2-9217-4ab4-bed3-333c5e3ff05b",
    "baseId2": "i76f9180d-417c-45ff-ad76-4369c7097e4f",
    "strungElements": []
   }
  ],
  "secondaryBonds": [
   {
    "className": "StraightBond",
    "lineId": "if2438aaa-a1b7-4dbb-b57d-4829e367afb5",
    "baseId1": "i4b91c49e-e0c4-4006-8271-0b7c4c5bfebf",
    "baseId2": "i191d903a-dfed-4702-9fdd-9123f49a140c",
    "strungElements": []
   },
   {
    "className": "StraightBond",
    "lineId": "i067df373-cc6c-4d55-bccc-38b4f10a0472",
    "baseId1": "i9799e28c-df25-4731-bc66-108b6aee442f",
    "baseId2": "i52993a06-e2d3-4a1a-b70e-4f54070d9a21",
    "strungElements": []
   },
   {
    "className": "StraightBond",
    "lineId": "i0216e92f-6337-40d5-9c5b-082054556d37",
    "baseId1": "i7337472b-3f59-4961-b26a-a952f8496e6c",
    "baseId2": "i0a80d2c3-cf7e-4693-bc0d-0297fc85f46b",
    "strungElements": []
   },
   {
    "className": "StraightBond",
    "lineId": "i719fd243-ed6b-424a-8523-2fc0f515eb27",
    "baseId1": "i65e413e3-6269-436a-9e4d-71519e9dc80b",
    "baseId2": "i2c320152-00fe-4eba-8ccb-9ca1c0231dd3",
    "strungElements": []
   },
   {
    "className": "StraightBond",
    "lineId": "i487a609d-5609-439a-8d71-1f30e157a838",
    "baseId1": "ib2a662ff-567c-428f-b66c-7d33bde9a935",
    "baseId2": "i76453a29-4849-4b07-ad3d-5fad9dd68971",
    "strungElements": []
   },
   {
    "className": "StraightBond",
    "lineId": "i0532e1b5-84b6-4806-8906-3fbfb5500000",
    "baseId1": "ia34a4846-90c9-4316-8c38-a600a2b01e0a",
    "baseId2": "i7f1257d5-0976-467a-ac85-e33ef24a8f84",
    "strungElements": []
   },
   {
    "className": "StraightBond",
    "lineId": "i5bf5aa0f-004b-4d81-92ff-993fbb999f0b",
    "baseId1": "i32efcd31-44e2-4325-a5db-ca8c5eae7422",
    "baseId2": "i240a2fca-929f-4ba6-9ff8-78f12ee36133",
    "strungElements": []
   },
   {
    "className": "StraightBond",
    "lineId": "ie9446e00-b850-4f69-a08c-d34a6f850196",
    "baseId1": "i8f4e8a4f-906c-4a2f-bb6c-ae3897fe841c",
    "baseId2": "i6e3ca692-e76e-40d2-b973-f20157d7d2a8",
    "strungElements": []
   },
   {
    "className": "StraightBond",
    "lineId": "i358c4763-665a-4212-85ab-3019549bbec8",
    "baseId1": "i9365d8f1-2b25-4b90-a02f-55c3c1a01b75",
    "baseId2": "ie5413f0c-4903-49f3-96b0-bca89ce0488b",
    "strungElements": []
   },
   {
    "className": "StraightBond",
    "lineId": "i68f1f0aa-b8bb-4157-a2ee-cdf33bd5bd39",
    "baseId1": "ia0ba3393-ac96-4998-82c5-01c753eaf6ae",
    "baseId2": "i3758df48-3703-4aad-8124-66424b96e284",
    "strungElements": []
   },
   {
    "className": "StraightBond",
    "lineId": "ibbd81edc-78e6-4165-8736-2f7aec88d4b6",
    "baseId1": "i9737ac6c-bff7-4cd5-a638-5e7654d1833b",
    "baseId2": "ia0e69da9-134a-47a5-9a84-aebb7dc3c96c",
    "strungElements": []
   },
   {
    "className": "StraightBond",
    "lineId": "if3d17375-b84a-4758-9bfc-cfa18656675d",
    "baseId1": "ib8212986-eb37-47aa-8217-d3199096d93c",
    "baseId2": "i30d03a5a-fb2c-4dbb-b38e-52fde22b6677",
    "strungElements": []
   },
   {
    "className": "StraightBond",
    "lineId": "if4cfdf9a-bd3f-490b-8f07-9abd4dfc86fe",
    "baseId1": "idb41a79a-1e59-4343-9a5c-29481349603f",
    "baseId2": "i34dcf691-645e-43d0-97b0-fda0288a315b",
    "strungElements": []
   },
   {
    "className": "StraightBond",
    "lineId": "i145449d0-3077-4e5e-a4de-8adac1ae4f92",
    "baseId1": "i110517be-fea2-4658-9637-379a11d7d841",
    "baseId2": "i224f0a83-641a-46ff-9e21-f6f37501a315",
    "strungElements": []
   },
   {
    "className": "StraightBond",
    "lineId": "iaaa127be-0e71-4d43-9869-ac00987ae833",
    "baseId1": "ieced0310-f0d3-4e57-ba39-b7f525df3665",
    "baseId2": "i741a349c-4a4c-44dd-bb45-202743264c98",
    "strungElements": []
   },
   {
    "className": "StraightBond",
    "lineId": "idecb5a5b-610e-4702-9680-408d654ac5ba",
    "baseId1": "i434bd3d2-2e2c-42e4-a03d-5a6ef7052d87",
    "baseId2": "i9d8c84f7-4de8-4de4-837c-797d966cc9c3",
    "strungElements": []
   },
   {
    "className": "StraightBond",
    "lineId": "ie76d615c-fd55-4d6e-91a3-c48707edce32",
    "baseId1": "i431b21e0-a2f7-4fc8-824d-07189285dcdf",
    "baseId2": "ibce2ad12-da11-4392-a599-5cd547673966",
    "strungElements": []
   },
   {
    "className": "StraightBond",
    "lineId": "ie5dfe6de-0bf3-4392-a2c9-f71db5980c58",
    "baseId1": "i819e7cce-a020-4140-9a7d-c6f6b678d725",
    "baseId2": "iea678e13-0d79-49d5-895d-7f6f7ef71d2d",
    "strungElements": []
   },
   {
    "className": "StraightBond",
    "lineId": "ic1d5919f-da73-40ac-ad71-7550eb4ac541",
    "baseId1": "i54479ac7-7eb3-40e8-bf02-b96bb32823a7",
    "baseId2": "i1a5a321e-ee42-4607-ba4d-d63e237df669",
    "strungElements": []
   },
   {
    "className": "StraightBond",
    "lineId": "i782b0509-1199-426e-acf4-f0890882ed05",
    "baseId1": "ie6728cbf-ec71-4a81-8995-e38c3b5a0f29",
    "baseId2": "ic9c101d1-1000-4a12-9d53-7effcc571986",
    "strungElements": []
   },
   {
    "className": "StraightBond",
    "lineId": "ia8f521db-19ae-41a3-916f-2a9d9cd9ac8e",
    "baseId1": "i2278a281-4c00-47ee-a4f5-43a99b77efaa",
    "baseId2": "i0d6e9a32-ad92-4820-9fe2-013515d5eeaf",
    "strungElements": []
   },
   {
    "className": "StraightBond",
    "lineId": "i681b70f3-b8e7-4102-b6d4-f4e79da0f41f",
    "baseId1": "i6e598862-a91f-4c7d-b1fc-a54b6a7412b9",
    "baseId2": "i236a6b66-41d5-489d-978d-1bd38f86b735",
    "strungElements": []
   },
   {
    "className": "StraightBond",
    "lineId": "i366282f5-6df7-4e10-8fb9-d5af21d3bbf4",
    "baseId1": "ifbfcac8d-2ab7-4b0a-8bea-025f5be94ebb",
    "baseId2": "i44005efa-4ab7-4a24-a724-35f3da130342",
    "strungElements": []
   },
   {
    "className": "StraightBond",
    "lineId": "ide5b6ad9-3a76-4785-a442-4587f4602b3a",
    "baseId1": "if7806cbe-d0a0-4d1a-be96-1a07d4da5d10",
    "baseId2": "i79b62489-5555-426e-9df1-a9ccaa6d5e2c",
    "strungElements": []
   },
   {
    "className": "StraightBond",
    "lineId": "i41f74f51-e20d-4284-ae28-5ba97f732335",
    "baseId1": "ia07f9862-2197-4fda-a204-3b2d66fabd69",
    "baseId2": "i3e047dcd-d281-4339-a7c4-d92cbbafe3b3",
    "strungElements": []
   },
   {
    "className": "StraightBond",
    "lineId": "i0e21afdc-c439-447c-a05f-4767c9cfd239",
    "baseId1": "if505769d-4461-4641-a414-1f924bc834c9",
    "baseId2": "iaffe9d3b-bb06-4d53-be24-d674b876a7e6",
    "strungElements": []
   },
   {
    "className": "StraightBond",
    "lineId": "i28884268-2644-4a82-824a-d40d7ce93628",
    "baseId1": "i3c35c471-d71d-4e97-be5c-002cd3aad71a",
    "baseId2": "ia2e23440-63d6-4111-95ad-ddc027c65363",
    "strungElements": []
   },
   {
    "className": "StraightBond",
    "lineId": "ia1466305-a00f-4a82-8d45-98549cd6bb77",
    "baseId1": "i73b2d515-8682-4e1a-8b98-ecb3256364e2",
    "baseId2": "i4b0315ee-f5f9-489b-aedf-48a8b8708380",
    "strungElements": []
   },
   {
    "className": "StraightBond",
    "lineId": "iecf133ea-fa7b-4204-8900-9e258057ab3b",
    "baseId1": "ia059357f-83d0-4809-bdbf-6675e9b68bcc",
    "baseId2": "i3031b249-3b93-4ea1-85c0-9b0422a8b665",
    "strungElements": []
   },
   {
    "className": "StraightBond",
    "lineId": "i3373994d-aa10-4a0e-9c44-3720b77a2bb1",
    "baseId1": "i2b9fe755-99a6-454e-8c81-cdf5a315bd31",
    "baseId2": "i575c77ae-ca57-42a7-9d44-fd86c777904d",
    "strungElements": []
   },
   {
    "className": "StraightBond",
    "lineId": "ib42e5461-e254-4aa0-84a9-43fe9646b7bd",
    "baseId1": "ib023861f-13f6-42ae-b08b-17a83e69ab80",
    "baseId2": "i7c3def45-35d7-4236-8adc-c7f6223871cb",
    "strungElements": []
   },
   {
    "className": "StraightBond",
    "lineId": "i3a58c93e-18f2-4e80-87a0-db500ba22ac2",
    "baseId1": "i1d86dba9-6175-480d-8b40-030684282c0c",
    "baseId2": "i9e704a02-94d3-4fe9-a351-798c381520e4",
    "strungElements": []
   },
   {
    "className": "StraightBond",
    "lineId": "i56c073d3-5094-4daf-a546-ee1f88571d70",
    "baseId1": "i19346a90-97f7-489e-bee5-e3f441f759a7",
    "baseId2": "i527e3d7c-9679-41b2-b7db-3465cb592b87",
    "strungElements": []
   },
   {
    "className": "StraightBond",
    "lineId": "id46f199e-3239-4ce6-8340-c7fc04b203b4",
    "baseId1": "ic054725c-ac66-4ecd-bf84-cec03737f0ff",
    "baseId2": "i08ed54cc-4d54-473b-966f-d89f86478309",
    "strungElements": []
   },
   {
    "className": "StraightBond",
    "lineId": "i0e0c62ec-2d7b-4f1d-8279-5a6877152f90",
    "baseId1": "i5a5d1b13-60ac-4c89-abc3-b7282bdc4d1d",
    "baseId2": "i611bd93c-a417-4402-8701-90992ad54880",
    "strungElements": []
   },
   {
    "className": "StraightBond",
    "lineId": "i3564daf8-7a5c-40d6-a066-11837efccc7a",
    "baseId1": "if3f0b025-9d30-4152-a7d0-b36dbc5be9d3",
    "baseId2": "i31fad600-6e14-4f90-a4f4-d7c01f57c1e6",
    "strungElements": []
   },
   {
    "className": "StraightBond",
    "lineId": "i1aa4a9ec-3399-4430-87be-5c9ccfe76765",
    "baseId1": "i5c4e20cb-480b-4798-a5b4-c06c9c1f6766",
    "baseId2": "i97c4fa6c-2c45-45e9-96d3-03fdb0467b0b",
    "strungElements": []
   },
   {
    "className": "StraightBond",
    "lineId": "if1b091ea-a9c7-4339-8e46-c44302dce54c",
    "baseId1": "ic99896a1-94c7-45b3-979b-c5a85c6a9a7e",
    "baseId2": "ib9ed27bb-a4b4-4a32-9546-f133fb2d1f41",
    "strungElements": []
   },
   {
    "className": "StraightBond",
    "lineId": "i520a6eab-f70a-43ea-b8fc-bdcfa8136db9",
    "baseId1": "i9a0cb7bd-ded5-4020-b5da-62b5f6611146",
    "baseId2": "iedd4cc14-baea-4cda-af49-1f227a356336",
    "strungElements": []
   },
   {
    "className": "StraightBond",
    "lineId": "ie4590fe8-a16c-4c33-959c-c0693b8c5f11",
    "baseId1": "i8279be01-2fbe-4b3b-874d-5e23477f8b77",
    "baseId2": "ic30b70d5-9984-4e8b-abd0-6e2cea98b68e",
    "strungElements": []
   },
   {
    "className": "StraightBond",
    "lineId": "ib2fb51e8-d3ce-4643-8e10-512182c74d34",
    "baseId1": "ia2870b37-52f7-487c-9e88-e8762134a678",
    "baseId2": "i8157ad04-890c-4574-8415-3b210056ebf0",
    "strungElements": []
   },
   {
    "className": "StraightBond",
    "lineId": "ia72cd946-193e-463a-a71b-2c3ff59d9ca3",
    "baseId1": "i5e72c609-6056-4a1d-81c1-c84845c2aeba",
    "baseId2": "ic09c69fc-ed25-4fe1-9b94-1ce0e72ea344",
    "strungElements": []
   },
   {
    "className": "StraightBond",
    "lineId": "i00dd42e1-12c9-46ed-b40b-3ca8a116c6cd",
    "baseId1": "i3356ec3f-d819-428f-aaf5-1907ce3c9a7d",
    "baseId2": "idef0df2c-6e78-4e02-89df-652b221dd747",
    "strungElements": []
   },
   {
    "className": "StraightBond",
    "lineId": "i6fa775c8-d601-4e57-8847-48e7383d61bd",
    "baseId1": "ifac297e8-4ae5-4258-95d0-1ea934b7e214",
    "baseId2": "i0e8d0e0d-cfac-412c-b3bd-1939f4a0a4ba",
    "strungElements": []
   },
   {
    "className": "StraightBond",
    "lineId": "i38f62d47-6d6b-42dc-9650-e96714934479",
    "baseId1": "i02eb071f-67ff-4b5b-a8fb-240c40a116df",
    "baseId2": "i2150c7d5-2405-40f5-9ee6-effd0c43ef91",
    "strungElements": []
   },
   {
    "className": "StraightBond",
    "lineId": "i94030d06-084c-46bd-8db8-15b4654f3f22",
    "baseId1": "i1606b624-5932-43df-aac0-91a92805a16b",
    "baseId2": "i01f36596-4f19-4eac-bb04-5c671a9eeff4",
    "strungElements": []
   },
   {
    "className": "StraightBond",
    "lineId": "i5efcb365-2793-43a1-9f24-c7466ad78c78",
    "baseId1": "i6a98abe1-458c-4a9f-8852-f00abd83e940",
    "baseId2": "i7c1489f2-c5ff-41a5-806c-d559751a501f",
    "strungElements": []
   },
   {
    "className": "StraightBond",
    "lineId": "ifec15593-a0d3-4703-a90d-e3c3e9fca194",
    "baseId1": "ie54bbd00-8411-46d8-990b-2f3da58d668c",
    "baseId2": "ic489e4d4-ce16-497f-9fc1-ecd35533e351",
    "strungElements": []
   },
   {
    "className": "StraightBond",
    "lineId": "i348a1b1a-8fc7-41f5-9ebc-e9fd00e51840",
    "baseId1": "i56925fcc-b685-40c8-bbf9-62e63bdf17e6",
    "baseId2": "id508d339-6ae4-4a50-a11b-b1876df1560b",
    "strungElements": []
   },
   {
    "className": "StraightBond",
    "lineId": "i77e61608-e260-4827-b13c-5e45691c8b8c",
    "baseId1": "i525b0d5b-c87f-4ed2-9b75-103f1e0727e3",
    "baseId2": "ica0bb305-8efe-439f-9ba3-46752a71e1c5",
    "strungElements": []
   },
   {
    "className": "StraightBond",
    "lineId": "i77c324ea-3b63-408e-bcf0-1894ec95654a",
    "baseId1": "i580a2c8f-0249-41cd-917b-911b69d2d88a",
    "baseId2": "i2bbe7a73-0b1f-498d-ab75-61f401d12d96",
    "strungElements": []
   },
   {
    "className": "StraightBond",
    "lineId": "id47f56a3-c74f-4a6d-ba2b-e5d9524174a2",
    "baseId1": "id3bef989-91a1-475a-ab2a-5fd6e907d942",
    "baseId2": "i0b524fe9-5880-48ff-8e80-411dee844da9",
    "strungElements": []
   },
   {
    "className": "StraightBond",
    "lineId": "i54a734d6-9083-4dbe-acaa-1883031cb17b",
    "baseId1": "ibc9913bf-f3e7-4ce3-aeff-f483e6665aad",
    "baseId2": "i58f88a6e-2df5-4991-875b-45ef7a8b9647",
    "strungElements": []
   },
   {
    "className": "StraightBond",
    "lineId": "ia0ac986a-0fc5-433e-96b7-fddc0dd24693",
    "baseId1": "i1d011b46-ead8-4fb7-91ec-5e71da565c45",
    "baseId2": "i7b859a27-c9de-4071-b12e-dd68daad3400",
    "strungElements": []
   },
   {
    "className": "StraightBond",
    "lineId": "i84a2f588-8857-474d-9c88-227a5b1ec374",
    "baseId1": "i4d911fb6-fe98-45a5-b0e6-bf5bf98ee732",
    "baseId2": "i13000609-49e3-4c22-8c69-d5ff53dfc898",
    "strungElements": []
   },
   {
    "className": "StraightBond",
    "lineId": "ie5e37023-5b18-4392-a11a-95d5beeef0a7",
    "baseId1": "ia248f3db-cdac-413c-8d0e-0a3ef6a11a34",
    "baseId2": "if3a301cd-f6a3-43d6-ab92-b4ce56990ed9",
    "strungElements": []
   },
   {
    "className": "StraightBond",
    "lineId": "i564528a3-99eb-4879-ae26-a975516d6224",
    "baseId1": "ib824edfa-8d1b-4b4d-adde-cd4416017d25",
    "baseId2": "ic521c32f-10c3-4b87-b0a4-e161e6100a27",
    "strungElements": []
   },
   {
    "className": "StraightBond",
    "lineId": "i66d0ca76-1938-4f79-9dcb-c9b511bc03e1",
    "baseId1": "i716b4543-0db8-4cf0-82e1-5e3a3db1ea04",
    "baseId2": "i0f471e43-a49b-4a83-b442-a6727109fc1c",
    "strungElements": []
   },
   {
    "className": "StraightBond",
    "lineId": "ibba5c3f8-b2e8-4980-a772-90127d3ff4d1",
    "baseId1": "i9460be88-c7f0-4910-b574-8bfba3424c67",
    "baseId2": "i692d1b70-324e-4038-a114-09e142bbd52f",
    "strungElements": []
   },
   {
    "className": "StraightBond",
    "lineId": "i052a4856-6fe8-4a3f-8f1e-7ede44986f1e",
    "baseId1": "i6dbd7f2d-fc7f-43b0-bd05-e83769441580",
    "baseId2": "i0f100c5d-a89f-4b86-b180-3eb20f9c5e3e",
    "strungElements": []
   },
   {
    "className": "StraightBond",
    "lineId": "id067f322-9f86-4557-87b6-1fbd2dc45e2e",
    "baseId1": "i4014be4c-b0a2-4923-b8fb-fc8dd70937b1",
    "baseId2": "i22b6408f-e4fd-4792-a28e-b03bd7dffbf2",
    "strungElements": []
   },
   {
    "className": "StraightBond",
    "lineId": "ifb470379-681b-4660-b3cf-75be42fb8e8c",
    "baseId1": "i7b235772-acc8-4010-b8cf-50b0e0c3bedc",
    "baseId2": "if020458e-efde-491d-96ab-deec72651882",
    "strungElements": []
   },
   {
    "className": "StraightBond",
    "lineId": "i7b274700-22f7-4289-b58c-fb8c49e5f2bf",
    "baseId1": "i6a10e65d-8fde-42eb-afd0-be74473dfe6a",
    "baseId2": "i08fe5ff5-b764-452f-a1e9-0821f4d307bf",
    "strungElements": []
   },
   {
    "className": "StraightBond",
    "lineId": "i4a577f9f-5cbd-4ce3-b88c-45ef07d58da2",
    "baseId1": "i9047e4b4-4f1c-4049-8323-428002e41595",
    "baseId2": "idce02cec-c06d-4904-888f-0940d666e621",
    "strungElements": []
   },
   {
    "className": "StraightBond",
    "lineId": "idde085d8-864a-46b2-b397-e5b7743e0039",
    "baseId1": "ifc70d5ad-b79e-4822-b637-3cc64d77bda0",
    "baseId2": "i9e89bfe5-0858-4016-bb97-88f44cb49b2f",
    "strungElements": []
   },
   {
    "className": "StraightBond",
    "lineId": "ideda11ba-256b-4ebf-8a60-b1d3c9bce8db",
    "baseId1": "i4cb44d1f-fe3b-421a-82ff-ac1273ac4546",
    "baseId2": "idad4e01f-c5d1-469a-9983-e4d5ad7c602f",
    "strungElements": []
   },
   {
    "className": "StraightBond",
    "lineId": "idf753f39-1345-4449-b3d4-8656a379b184",
    "baseId1": "i38594ffd-3e03-40da-8f81-6b443a548e76",
    "baseId2": "i7b0750dc-f14c-468d-a957-52883605bbf9",
    "strungElements": []
   },
   {
    "className": "StraightBond",
    "lineId": "id889ac9d-28aa-4131-9398-85131566de45",
    "baseId1": "i115fb385-0bd8-4acc-b63d-f0895d35c031",
    "baseId2": "i19b48c28-4a11-4ef9-9ead-46c8517ae7d4",
    "strungElements": []
   },
   {
    "className": "StraightBond",
    "lineId": "if84ae001-d67b-479c-835f-3657044e264c",
    "baseId1": "i5ec1a897-61b7-4fe2-ade1-0e9f688d878a",
    "baseId2": "ic8f961d2-1b5c-4d93-bc68-9195baf043c5",
    "strungElements": []
   },
   {
    "className": "StraightBond",
    "lineId": "i6b3b8d8c-4872-4cfc-8cde-8ac91e386d49",
    "baseId1": "i1a8f8d29-14ba-4bc2-9b5d-23d72898fa4b",
    "baseId2": "id27cee2e-43bd-4ca2-ba19-50a8765f2d3e",
    "strungElements": []
   },
   {
    "className": "StraightBond",
    "lineId": "ic854e246-d473-4e5e-a43b-d8da7ffea0ad",
    "baseId1": "i2b2a6464-3a5a-45d5-9065-b54edce2a892",
    "baseId2": "ib4e25e93-7ea9-4d29-b6e5-e0ad685ed965",
    "strungElements": []
   },
   {
    "className": "StraightBond",
    "lineId": "i53b14d37-142e-4bfa-818e-b4043c9c755c",
    "baseId1": "i71ca1f4a-11d9-4a44-bd55-5b80a43cdc69",
    "baseId2": "i29661723-4397-4358-bbd0-b22f0e4392d2",
    "strungElements": []
   },
   {
    "className": "StraightBond",
    "lineId": "ifdcb9678-ad8c-48c8-8850-da8d449a8828",
    "baseId1": "i3d427bba-32ce-4a80-8e1e-5f9da2ea0dda",
    "baseId2": "i2e54ea13-a41a-42fd-9e2b-7fdf752e7499",
    "strungElements": []
   },
   {
    "className": "StraightBond",
    "lineId": "i03f37b19-6f46-4141-af06-34271a90c15c",
    "baseId1": "i0cdb24d5-9f8f-4a1e-9630-00e130fa639b",
    "baseId2": "i7619af65-0d24-4486-b2ae-b2e420dfe90b",
    "strungElements": []
   },
   {
    "className": "StraightBond",
    "lineId": "i6a834b44-deff-47ae-9beb-61c5063ff250",
    "baseId1": "i6ea1c8e4-7654-4b34-849e-2633575ab7ac",
    "baseId2": "ic149cbd1-1d92-47c6-8e9a-9c1d59180bb9",
    "strungElements": []
   },
   {
    "className": "StraightBond",
    "lineId": "i0ea4d2ba-770a-4996-a41c-87cbee25b031",
    "baseId1": "i7116050f-4bba-45fa-9bc4-37c7c77217a2",
    "baseId2": "iec2d8ef2-8bf5-4f30-ba04-b38508409a56",
    "strungElements": []
   },
   {
    "className": "StraightBond",
    "lineId": "i8e79798f-c48a-4a50-a559-2d833f794544",
    "baseId1": "i4dc1d86a-ce65-4f37-a86a-170310a070ec",
    "baseId2": "ia257c0ed-c8b1-4731-8d46-636d0ab25424",
    "strungElements": []
   },
   {
    "className": "StraightBond",
    "lineId": "i78290d69-d97b-4a62-9c78-6997adb7b110",
    "baseId1": "iaf1b11dc-0a60-42ea-86ca-6141015bb1ab",
    "baseId2": "ie23df16b-afec-4a70-a814-f7f184ea12c9",
    "strungElements": []
   },
   {
    "className": "StraightBond",
    "lineId": "i64f48517-4e16-4f11-b697-0f6f623184bd",
    "baseId1": "iedbfb6e2-8215-4073-8023-39b42253fe7c",
    "baseId2": "ib4b0908a-0a1d-4909-ab8a-39f220f47814",
    "strungElements": []
   },
   {
    "className": "StraightBond",
    "lineId": "ia73394e6-98c2-4066-8c9d-6120c38702b0",
    "baseId1": "i88accff9-3352-488b-87ee-c3fba33a6bac",
    "baseId2": "i36b1a340-0cf8-4247-8a69-bf068dc49ccf",
    "strungElements": []
   },
   {
    "className": "StraightBond",
    "lineId": "i60716664-6041-4cca-a05c-19acfed66fcb",
    "baseId1": "if8c20977-697b-46ba-89d9-0c36e2986280",
    "baseId2": "i39314706-a357-41d3-8969-d48a649b127a",
    "strungElements": []
   },
   {
    "className": "StraightBond",
    "lineId": "ic2f6e957-fc45-44e8-883d-a3745bbc6904",
    "baseId1": "i5b81d422-ea68-424e-afca-243bb08134b6",
    "baseId2": "i6805a77e-1b8c-455a-b778-cf93a585d766",
    "strungElements": []
   },
   {
    "className": "StraightBond",
    "lineId": "i64bbf8dd-abbf-4f09-8ca5-9f9ecb9a5505",
    "baseId1": "iafc78e99-6168-4b22-b458-9cd398a52698",
    "baseId2": "i7acfc32c-7df6-4711-a8c6-b11d56debf77",
    "strungElements": []
   },
   {
    "className": "StraightBond",
    "lineId": "i85adc7ea-bf5e-4d2a-8a6a-0650269028d2",
    "baseId1": "ibbe324d5-cc7e-46fc-a0b3-1d4d562ee8fb",
    "baseId2": "ic06905e5-463e-4a36-b76c-4bb59475d8c8",
    "strungElements": []
   },
   {
    "className": "StraightBond",
    "lineId": "ia27c481c-bf6d-4c97-8f20-dd9f9a501021",
    "baseId1": "ia2e9f4ae-7652-4997-9db9-cec137cc0fab",
    "baseId2": "ie9ffa2ca-0b5c-4498-b2cc-b76966c1e7a0",
    "strungElements": []
   },
   {
    "className": "StraightBond",
    "lineId": "i76e17bb6-5b3f-4471-95b2-ab195f2b9543",
    "baseId1": "i1c36f910-6219-4f9b-a267-2e6be3f34979",
    "baseId2": "id95360da-d9ae-4f47-b3d6-a37caacbdb09",
    "strungElements": []
   },
   {
    "className": "StraightBond",
    "lineId": "i6b7d0c6f-248a-4ab3-b3bf-f592007daed2",
    "baseId1": "i6bd5ff11-3d36-4b31-a470-c36d6fe370f0",
    "baseId2": "i0d141730-1217-4fc8-9b9d-3c96a5db0462",
    "strungElements": []
   },
   {
    "className": "StraightBond",
    "lineId": "i782d355f-6fa5-43df-83e0-d9c9f3406c0c",
    "baseId1": "id78ca4b3-2081-4ad7-a12d-4a2edbbefbb2",
    "baseId2": "i76f9180d-417c-45ff-ad76-4369c7097e4f",
    "strungElements": []
   },
   {
    "className": "StraightBond",
    "lineId": "i6622e74c-045e-45e9-b92c-4ba76af41952",
    "baseId1": "i71c8a4af-e316-4525-a992-c1e264da79b8",
    "baseId2": "icd6609b2-9217-4ab4-bed3-333c5e3ff05b",
    "strungElements": []
   },
   {
    "className": "StraightBond",
    "lineId": "idd3c257f-c25e-4dea-8971-d1b5a06c07f4",
    "baseId1": "i9671d7ef-4d85-4b61-bcd8-34e1d25b5395",
    "baseId2": "i3d7ec7f6-7ba8-4b28-ad16-2c5043faef22",
    "strungElements": []
   },
   {
    "className": "StraightBond",
    "lineId": "i0a526c51-7b67-4be2-b014-440f60d20022",
    "baseId1": "i1dd817ca-8b09-4d75-a228-8e9cbfd4c770",
    "baseId2": "i9d2defb5-885a-40e1-bb73-9ab279011f44",
    "strungElements": []
   },
   {
    "className": "StraightBond",
    "lineId": "idf7a5efc-f954-4120-bc02-8156008c6630",
    "baseId1": "id234c024-923d-44b7-b32b-bcfb57f7324b",
    "baseId2": "ib4723baf-2f17-4087-9ed3-edd5a0c683ea",
    "strungElements": []
   },
   {
    "className": "StraightBond",
    "lineId": "if24c9370-d724-4f14-b0cb-626a5029f21a",
    "baseId1": "ifae5971e-83aa-4238-9628-63c8e2b7047a",
    "baseId2": "i90d5187b-c4b3-4f94-8230-e23c9de11dd2",
    "strungElements": []
   },
   {
    "className": "StraightBond",
    "lineId": "i5a87548c-90d4-462c-802c-f85325ac2a8f",
    "baseId1": "i6245a89b-d0c7-4a14-8b6e-a7978b6fa6f8",
    "baseId2": "i588804fe-b4cc-422d-941a-2b5e243706c7",
    "strungElements": []
   },
   {
    "className": "StraightBond",
    "lineId": "i414b99f4-eed7-4700-bfca-f90d44c82698",
    "baseId1": "ibf7b9f2b-375b-4e6f-84ca-490309aaa800",
    "baseId2": "i5cb17c51-88ef-4700-a6a3-8c93ffa4cc4d",
    "strungElements": []
   },
   {
    "className": "StraightBond",
    "lineId": "i57e3294a-5a91-4d77-8ac9-e9be287fea8e",
    "baseId1": "iac112303-b049-46d6-a508-421a8dcd5da5",
    "baseId2": "i2848fc8b-4077-4320-92be-22c6cd25f1b6",
    "strungElements": []
   },
   {
    "className": "StraightBond",
    "lineId": "icdc8a42f-7de8-4d37-8cd1-32846dd3168c",
    "baseId1": "ic175d832-2373-4279-a512-0eeea7211fcc",
    "baseId2": "ie0d10249-f729-49fd-8755-10fe29c4d17f",
    "strungElements": []
   },
   {
    "className": "StraightBond",
    "lineId": "i8d9e9811-2f47-414d-9191-f374348d6e00",
    "baseId1": "iba8ce28c-b25c-4090-b2ed-35a67a9b325d",
    "baseId2": "iedb5d0fb-b76c-4e36-bac5-f1a75c825d71",
    "strungElements": []
   },
   {
    "className": "StraightBond",
    "lineId": "ib505aea8-b8c5-46e4-93a8-69a1eb655d74",
    "baseId1": "ibd14a633-601a-4dd5-8881-9c84cf3bad2e",
    "baseId2": "if11ee0cc-883e-4bfb-bb16-1a9521d139d2",
    "strungElements": []
   },
   {
    "className": "StraightBond",
    "lineId": "i47489341-98fa-437f-9a79-be2d7a623334",
    "baseId1": "ifc1a88ed-2a98-4ab0-9bd0-bf383af1d73b",
    "baseId2": "i37949d8d-d691-467a-9441-60b3d6ef53fa",
    "strungElements": []
   },
   {
    "className": "StraightBond",
    "lineId": "i37e6dfdc-29b0-46c3-a821-43910f50ab2b",
    "baseId1": "i282e64bf-c9ea-48ab-bad8-ff78e9f72737",
    "baseId2": "ic122a429-1a27-489c-b1e9-cac2c98fa329",
    "strungElements": []
   },
   {
    "className": "StraightBond",
    "lineId": "i540693c1-8419-4840-9762-afbb84a7244f",
    "baseId1": "icd82c955-b37f-4445-916f-697878f903ea",
    "baseId2": "ia7afeafe-3938-411c-aacf-1cac931330ae",
    "strungElements": []
   },
   {
    "className": "StraightBond",
    "lineId": "ibe330b14-86a2-4f11-b4ce-49f96f16b2df",
    "baseId1": "iadcc4a84-e250-4edd-ba47-149b3904e0a6",
    "baseId2": "i8762e527-4356-4b00-a3a1-118f1c013043",
    "strungElements": []
   },
   {
    "className": "StraightBond",
    "lineId": "i83a6eb9f-a9bc-40f4-9beb-23b4356838db",
    "baseId1": "iaa72dd32-9e4a-478d-a91d-1e6af072a6a8",
    "baseId2": "i8076a675-051a-4518-a560-8bba174fc6bb",
    "strungElements": []
   },
   {
    "className": "StraightBond",
    "lineId": "if7da9609-6dcd-4929-bfed-bbdae02810b0",
    "baseId1": "idabe9803-d914-4b46-a42c-f20e7ac33f87",
    "baseId2": "i6057d63f-09d2-4739-8b32-83b0d7f494b9",
    "strungElements": []
   },
   {
    "className": "StraightBond",
    "lineId": "ia3fa2ef9-bd4e-4fd5-b9ad-194d5a4e8033",
    "baseId1": "i8872634f-15f9-485f-8a7b-50f629e8cdcb",
    "baseId2": "i4dbddea6-fc2f-408a-a340-03c4da41de3c",
    "strungElements": []
   },
   {
    "className": "StraightBond",
    "lineId": "ia38a8f6e-b05b-4464-abc3-955768879eff",
    "baseId1": "ie3f96fdd-0020-46b4-a44f-0ab8328b78f2",
    "baseId2": "i40027c3c-4cba-482c-be36-9a4edf8ebe41",
    "strungElements": []
   },
   {
    "className": "StraightBond",
    "lineId": "i7323ad97-7bc6-48d7-874e-aa51f85fac6b",
    "baseId1": "ia3211cd4-9b93-4258-be83-9929326c11bb",
    "baseId2": "i22282279-01a9-4998-b32b-d8544ba5f39a",
    "strungElements": []
   },
   {
    "className": "StraightBond",
    "lineId": "i223abeaf-2efb-4d68-9f04-e81ba07f82e8",
    "baseId1": "i6a1929a8-b8a4-43d6-9685-a394b0df5f43",
    "baseId2": "i24d0044a-1252-459e-b459-2e7f33d52dd3",
    "strungElements": []
   },
   {
    "className": "StraightBond",
    "lineId": "i1bab520b-3173-4fad-b9af-06a28b842bd9",
    "baseId1": "i0db82a28-e42e-4fa1-b9a9-e481064ce379",
    "baseId2": "ib0c4ae8d-5f82-45de-83ae-312f9fd37b7c",
    "strungElements": []
   },
   {
    "className": "StraightBond",
    "lineId": "ic80ea3ed-cb09-4ff6-aeb3-95776f3dfd4b",
    "baseId1": "i01bf5fcf-9788-4dd0-a2d2-77e66d12366e",
    "baseId2": "i6f6ed3e4-a05c-44a9-ad39-ebb62543d58c",
    "strungElements": []
   },
   {
    "className": "StraightBond",
    "lineId": "i7002f264-54c1-4ada-9c67-e35f8152956e",
    "baseId1": "i02c2f489-ccdd-430a-9236-3e239a976eb6",
    "baseId2": "i7b9b50d9-a69f-45a7-a370-7e6ca6a778b2",
    "strungElements": []
   },
   {
    "className": "StraightBond",
    "lineId": "id7144528-c506-4504-920d-9460b4db8729",
    "baseId1": "id11cbfd8-0c4f-41df-9d67-7a6832e88512",
    "baseId2": "id935cf68-3fe6-4bb6-a993-7f8fbe174b67",
    "strungElements": []
   },
   {
    "className": "StraightBond",
    "lineId": "i6f743ab3-13f8-4427-8881-20a612927ce4",
    "baseId1": "ia7995647-b25f-4e45-b884-ce36b1b2ea2f",
    "baseId2": "i726caf40-4967-4aab-9792-ec894058a3d0",
    "strungElements": []
   },
   {
    "className": "StraightBond",
    "lineId": "ib9621f9b-6540-41b5-8d03-df74a913b978",
    "baseId1": "i500c20b2-319b-43ca-9656-bfaa6300c4c2",
    "baseId2": "ib0d87566-c4bf-46c9-8869-bb2ebfb184c9",
    "strungElements": []
   },
   {
    "className": "StraightBond",
    "lineId": "i64e218b2-1017-4cac-bc38-30aa3737c762",
    "baseId1": "ia0a40a4c-2b25-40b7-a67f-7f0345765efe",
    "baseId2": "if4316d99-9ea4-4223-9107-755278e4ef1e",
    "strungElements": []
   },
   {
    "className": "StraightBond",
    "lineId": "i2f0eae89-ec50-4aa1-9db9-91abf186891c",
    "baseId1": "ibd545953-54fa-4dde-9a24-b1632dff5d81",
    "baseId2": "id97edf56-7b5f-4edf-b22e-9b8db843d491",
    "strungElements": []
   },
   {
    "className": "StraightBond",
    "lineId": "ibd387669-c760-429f-8548-c3259fdf1624",
    "baseId1": "ic73cf740-dc2d-4a60-8a77-b848f4ae1c6a",
    "baseId2": "ied3c852b-c36c-44ea-812c-0fee7a2b8788",
    "strungElements": []
   },
   {
    "className": "StraightBond",
    "lineId": "uuid-15ab1905-56cb-4465-be84-1268b212707c",
    "baseId1": "i7e7195ca-aa4d-4d6c-b38e-4b2a92c0fe18",
    "baseId2": "i9fdc3dda-58c9-4570-acac-f72fe8fd9d5d",
    "strungElements": []
   },
   {
    "className": "StraightBond",
    "lineId": "uuid-7b6aecfa-c0b0-4915-b651-a7a72614c4c1",
    "baseId1": "i55a5139e-2a7e-4b2b-afb8-7b9f6c10796d",
    "baseId2": "ia5bf0480-1d77-43b2-9e48-b6b6db6204cf",
    "strungElements": []
   }
  ],
  "tertiaryBonds": [
   {
    "className": "QuadraticBezierBond",
    "pathId": "i635c0e2f-2b03-4d52-aabc-c694b18a91c4",
    "baseId1": "ida71106b-45f1-4486-a657-a267ea8d7bf1",
    "baseId2": "i50fcb5eb-3450-4120-9bc7-e5def2537560",
    "strungElements": []
   },
   {
    "className": "QuadraticBezierBond",
    "pathId": "i5c874c09-43ef-4e8a-869e-6bc3e5c37cdc",
    "baseId1": "i3a30bc74-c197-458b-9756-94e93c3bbfa1",
    "baseId2": "i83e99ac5-463f-4742-a0e6-60a7a177331f",
    "strungElements": []
   },
   {
    "className": "QuadraticBezierBond",
    "pathId": "i760cc368-9963-453b-8938-a645c02e4718",
    "baseId1": "i95f34314-466a-4904-a3cd-eb257d3a3b62",
    "baseId2": "i5551f247-9229-4818-8ac1-cb8dca49201c",
    "strungElements": []
   },
   {
    "className": "QuadraticBezierBond",
    "pathId": "ia8eb9df3-59de-45dc-a269-707369548bed",
    "baseId1": "i64c4aa82-6b26-40ae-8f22-be0c106d62ee",
    "baseId2": "i03dafe0e-351c-4e1d-8cc9-164e3686b3a2",
    "strungElements": []
   },
   {
    "className": "QuadraticBezierBond",
    "pathId": "ie086d4a5-092d-409d-b628-76dac1d79327",
    "baseId1": "i61ff862d-3fff-4c9e-8727-8f3a3d587f09",
    "baseId2": "i8469497d-4e19-4d81-9f26-d47e6bb1248f",
    "strungElements": []
   },
   {
    "className": "QuadraticBezierBond",
    "pathId": "if1acf706-1dd1-41ba-99b0-d65150736a8a",
    "baseId1": "i7ff94e2e-2ea2-4d92-9a80-e97161229357",
    "baseId2": "ifef3d906-f216-4abf-8d9b-87a91e1ee775",
    "strungElements": []
   },
   {
    "className": "QuadraticBezierBond",
    "pathId": "i062390ff-b2cf-4d82-881f-c2ab2b992df5",
    "baseId1": "i70cbb53b-9703-4fa1-b503-61dbab574883",
    "baseId2": "i41c4faa3-73e1-4180-b9a8-1bb28f6dfb65",
    "strungElements": []
   },
   {
    "className": "QuadraticBezierBond",
    "pathId": "i1d6ca816-0cfe-48e0-9ab0-3d88017de2de",
    "baseId1": "i5820b759-7c66-4b93-8fa3-e3aa001846cf",
    "baseId2": "if96ea346-04be-4c25-aae7-461ea78c257f",
    "strungElements": []
   },
   {
    "className": "QuadraticBezierBond",
    "pathId": "iae1508f5-7a6b-4f98-860d-9e6fcac3e8d0",
    "baseId1": "ie099c834-04b7-4962-9d28-9eaffc8de1cb",
    "baseId2": "i6eb62a60-35ab-43ff-8a55-a91aa10f1cad",
    "strungElements": []
   },
   {
    "className": "QuadraticBezierBond",
    "pathId": "i2323c47f-d6a9-4b9e-b97e-43986de17aec",
    "baseId1": "iff2683f9-6f5a-4392-8f72-0340525cfa12",
    "baseId2": "i74ac7ffa-9f7c-468f-8683-956bd5cc9fa8",
    "strungElements": []
   },
   {
    "className": "QuadraticBezierBond",
    "pathId": "iee838a68-e833-41e7-a61b-3478ee48d3fa",
    "baseId1": "i08b8d005-c037-45f3-ab08-1a7057099d46",
    "baseId2": "ie51f5937-7123-45e7-bd5b-31a34763479b",
    "strungElements": []
   },
   {
    "className": "QuadraticBezierBond",
    "pathId": "ie8209c73-06eb-4c12-9efd-cacb4b4a4f69",
    "baseId1": "i533fd65c-e3f0-454e-92aa-47ed1ddab8e3",
    "baseId2": "icf4d11e2-3ecf-4184-88b7-ff0815255a8d",
    "strungElements": []
   },
   {
    "className": "QuadraticBezierBond",
    "pathId": "ie82174ae-fe95-4ab1-b69b-b2e91d02e1ee",
    "baseId1": "i7bfa2fc7-9fc0-4a4a-a8b9-416e6bed2cb3",
    "baseId2": "i91732202-865a-4c68-9390-cbae697be5cc",
    "strungElements": []
   },
   {
    "className": "QuadraticBezierBond",
    "pathId": "id28be7a8-1909-4435-af32-8689277ab031",
    "baseId1": "i8c4317dc-674e-4c81-91d5-183811a36a67",
    "baseId2": "i333473a3-b506-416f-b381-7ba59c479109",
    "strungElements": []
   },
   {
    "className": "QuadraticBezierBond",
    "pathId": "i97956333-4ea8-42a5-ad76-9e87869b4b05",
    "baseId1": "i92b3a13c-547a-479a-b37f-a1b1f8fc6f94",
    "baseId2": "ife5429bf-b1b9-442b-bfed-55388be70a1c",
    "strungElements": []
   }
  ]
 },
 "generalLayoutProps": {
  "className": "GeneralStrictLayoutProps",
  "outermostLoopShape": "flat",
  "rotation": 0,
  "basePairBondLength": 1.2,
  "basePairPadding": 0,
  "terminiGap": 4
 },
 "perBaseLayoutProps": [
  {
   "className": "PerBaseStrictLayoutProps",
   "stretch3": 0.05207191740620505,
   "flatLoopAngle3": 0,
   "flipStem": false,
   "loopShape": "round",
   "triangleLoopHeight": 4
  },
  {
   "className": "PerBaseStrictLayoutProps",
   "stretch3": 0.05207191740620505,
   "flatLoopAngle3": 0,
   "flipStem": false,
   "loopShape": "round",
   "triangleLoopHeight": 4
  },
  {
   "className": "PerBaseStrictLayoutProps",
   "stretch3": 0.05207191740620505,
   "flatLoopAngle3": 0,
   "flipStem": false,
   "loopShape": "round",
   "triangleLoopHeight": 4
  },
  {
   "className": "PerBaseStrictLayoutProps",
   "stretch3": 0.05207191740620505,
   "flatLoopAngle3": 0,
   "flipStem": false,
   "loopShape": "round",
   "triangleLoopHeight": 4
  },
  {
   "className": "PerBaseStrictLayoutProps",
   "stretch3": 0.05207191740620505,
   "flatLoopAngle3": 0,
   "flipStem": false,
   "loopShape": "round",
   "triangleLoopHeight": 4
  },
  {
   "className": "PerBaseStrictLayoutProps",
   "stretch3": 0.05207191740620505,
   "flatLoopAngle3": 0,
   "flipStem": false,
   "loopShape": "round",
   "triangleLoopHeight": 4
  },
  {
   "className": "PerBaseStrictLayoutProps",
   "stretch3": 0.05207191740620505,
   "flatLoopAngle3": 0,
   "flipStem": false,
   "loopShape": "round",
   "triangleLoopHeight": 4
  },
  {
   "className": "PerBaseStrictLayoutProps",
   "stretch3": 0,
   "flatLoopAngle3": 0,
   "flipStem": false,
   "loopShape": "round",
   "triangleLoopHeight": 4
  },
  {
   "className": "PerBaseStrictLayoutProps",
   "stretch3": 0,
   "flatLoopAngle3": 0,
   "flipStem": false,
   "loopShape": "round",
   "triangleLoopHeight": 4
  },
  {
   "className": "PerBaseStrictLayoutProps",
   "stretch3": 0,
   "flatLoopAngle3": 0,
   "flipStem": false,
   "loopShape": "round",
   "triangleLoopHeight": 4
  },
  {
   "className": "PerBaseStrictLayoutProps",
   "stretch3": 0,
   "flatLoopAngle3": 0,
   "flipStem": false,
   "loopShape": "round",
   "triangleLoopHeight": 4
  },
  {
   "className": "PerBaseStrictLayoutProps",
   "stretch3": 0,
   "flatLoopAngle3": 0,
   "flipStem": false,
   "loopShape": "round",
   "triangleLoopHeight": 4
  },
  {
   "className": "PerBaseStrictLayoutProps",
   "stretch3": 0,
   "flatLoopAngle3": 0,
   "flipStem": false,
   "loopShape": "round",
   "triangleLoopHeight": 4
  },
  {
   "className": "PerBaseStrictLayoutProps",
   "stretch3": 0,
   "flatLoopAngle3": 0,
   "flipStem": false,
   "loopShape": "round",
   "triangleLoopHeight": 4
  },
  {
   "className": "PerBaseStrictLayoutProps",
   "stretch3": 0,
   "flatLoopAngle3": 0,
   "flipStem": false,
   "loopShape": "round",
   "triangleLoopHeight": 4
  },
  {
   "className": "PerBaseStrictLayoutProps",
   "stretch3": 0,
   "flatLoopAngle3": 0,
   "flipStem": false,
   "loopShape": "round",
   "triangleLoopHeight": 4
  },
  {
   "className": "PerBaseStrictLayoutProps",
   "stretch3": 0,
   "flatLoopAngle3": 0,
   "flipStem": false,
   "loopShape": "round",
   "triangleLoopHeight": 4
  },
  {
   "className": "PerBaseStrictLayoutProps",
   "stretch3": 0,
   "flatLoopAngle3": 0,
   "flipStem": false,
   "loopShape": "round",
   "triangleLoopHeight": 4
  },
  {
   "className": "PerBaseStrictLayoutProps",
   "stretch3": 0,
   "flatLoopAngle3": 0,
   "flipStem": false,
   "loopShape": "round",
   "triangleLoopHeight": 4
  },
  {
   "className": "PerBaseStrictLayoutProps",
   "stretch3": 0,
   "flatLoopAngle3": 0,
   "flipStem": false,
   "loopShape": "triangle",
   "triangleLoopHeight": 38
  },
  {
   "className": "PerBaseStrictLayoutProps",
   "stretch3": 0,
   "flatLoopAngle3": 0,
   "flipStem": false,
   "loopShape": "round",
   "triangleLoopHeight": 4
  },
  {
   "className": "PerBaseStrictLayoutProps",
   "stretch3": 0,
   "flatLoopAngle3": 0,
   "flipStem": false,
   "loopShape": "round",
   "triangleLoopHeight": 4
  },
  {
   "className": "PerBaseStrictLayoutProps",
   "stretch3": 0,
   "flatLoopAngle3": 0,
   "flipStem": false,
   "loopShape": "round",
   "triangleLoopHeight": 4
  },
  {
   "className": "PerBaseStrictLayoutProps",
   "stretch3": 1,
   "flatLoopAngle3": 0,
   "flipStem": false,
   "loopShape": "round",
   "triangleLoopHeight": 4
  },
  {
   "className": "PerBaseStrictLayoutProps",
   "stretch3": 0,
   "flatLoopAngle3": 0,
   "flipStem": false,
   "loopShape": "round",
   "triangleLoopHeight": 4
  },
  {
   "className": "PerBaseStrictLayoutProps",
   "stretch3": 0,
   "flatLoopAngle3": 0,
   "flipStem": false,
   "loopShape": "round",
   "triangleLoopHeight": 4
  },
  {
   "className": "PerBaseStrictLayoutProps",
   "stretch3": 0,
   "flatLoopAngle3": 0,
   "flipStem": false,
   "loopShape": "round",
   "triangleLoopHeight": 4
  },
  {
   "className": "PerBaseStrictLayoutProps",
   "stretch3": 0,
   "flatLoopAngle3": 0,
   "flipStem": false,
   "loopShape": "round",
   "triangleLoopHeight": 4
  },
  {
   "className": "PerBaseStrictLayoutProps",
   "stretch3": 0,
   "flatLoopAngle3": 0,
   "flipStem": false,
   "loopShape": "round",
   "triangleLoopHeight": 4
  },
  {
   "className": "PerBaseStrictLayoutProps",
   "stretch3": 0,
   "flatLoopAngle3": 0,
   "flipStem": false,
   "loopShape": "round",
   "triangleLoopHeight": 4
  },
  {
   "className": "PerBaseStrictLayoutProps",
   "stretch3": 0,
   "flatLoopAngle3": 0,
   "flipStem": false,
   "loopShape": "round",
   "triangleLoopHeight": 4
  },
  {
   "className": "PerBaseStrictLayoutProps",
   "stretch3": 0,
   "flatLoopAngle3": 0,
   "flipStem": false,
   "loopShape": "round",
   "triangleLoopHeight": 4
  },
  {
   "className": "PerBaseStrictLayoutProps",
   "stretch3": 0,
   "flatLoopAngle3": 0,
   "flipStem": false,
   "loopShape": "round",
   "triangleLoopHeight": 4
  },
  {
   "className": "PerBaseStrictLayoutProps",
   "stretch3": 0,
   "flatLoopAngle3": 0,
   "flipStem": false,
   "loopShape": "round",
   "triangleLoopHeight": 4
  },
  {
   "className": "PerBaseStrictLayoutProps",
   "stretch3": 0,
   "flatLoopAngle3": 0,
   "flipStem": false,
   "loopShape": "round",
   "triangleLoopHeight": 4
  },
  {
   "className": "PerBaseStrictLayoutProps",
   "stretch3": 0,
   "flatLoopAngle3": 0,
   "flipStem": false,
   "loopShape": "round",
   "triangleLoopHeight": 4
  },
  {
   "className": "PerBaseStrictLayoutProps",
   "stretch3": 0,
   "flatLoopAngle3": 0,
   "flipStem": false,
   "loopShape": "round",
   "triangleLoopHeight": 4
  },
  {
   "className": "PerBaseStrictLayoutProps",
   "stretch3": 0,
   "flatLoopAngle3": 0,
   "flipStem": false,
   "loopShape": "round",
   "triangleLoopHeight": 4
  },
  {
   "className": "PerBaseStrictLayoutProps",
   "stretch3": 0.025289114750784093,
   "flatLoopAngle3": 0,
   "flipStem": false,
   "loopShape": "round",
   "triangleLoopHeight": 4
  },
  {
   "className": "PerBaseStrictLayoutProps",
   "stretch3": 0.025289114750784093,
   "flatLoopAngle3": 0,
   "flipStem": false,
   "loopShape": "round",
   "triangleLoopHeight": 4
  },
  {
   "className": "PerBaseStrictLayoutProps",
   "stretch3": 0.025289114750784093,
   "flatLoopAngle3": 0,
   "flipStem": false,
   "loopShape": "round",
   "triangleLoopHeight": 4
  },
  {
   "className": "PerBaseStrictLayoutProps",
   "stretch3": 0,
   "flatLoopAngle3": 0,
   "flipStem": true,
   "loopShape": "round",
   "triangleLoopHeight": 4
  },
  {
   "className": "PerBaseStrictLayoutProps",
   "stretch3": 0,
   "flatLoopAngle3": 0,
   "flipStem": false,
   "loopShape": "round",
   "triangleLoopHeight": 4
  },
  {
   "className": "PerBaseStrictLayoutProps",
   "stretch3": 0,
   "flatLoopAngle3": 0,
   "flipStem": false,
   "loopShape": "round",
   "triangleLoopHeight": 4
  },
  {
   "className": "PerBaseStrictLayoutProps",
   "stretch3": 0,
   "flatLoopAngle3": 0,
   "flipStem": false,
   "loopShape": "round",
   "triangleLoopHeight": 4
  },
  {
   "className": "PerBaseStrictLayoutProps",
   "stretch3": 0,
   "flatLoopAngle3": 0,
   "flipStem": false,
   "loopShape": "round",
   "triangleLoopHeight": 4
  },
  {
   "className": "PerBaseStrictLayoutProps",
   "stretch3": 0,
   "flatLoopAngle3": 0,
   "flipStem": false,
   "loopShape": "round",
   "triangleLoopHeight": 4
  },
  {
   "className": "PerBaseStrictLayoutProps",
   "stretch3": 0,
   "flatLoopAngle3": 0,
   "flipStem": false,
   "loopShape": "round",
   "triangleLoopHeight": 4
  },
  {
   "className": "PerBaseStrictLayoutProps",
   "stretch3": 0,
   "flatLoopAngle3": 0,
   "flipStem": false,
   "loopShape": "round",
   "triangleLoopHeight": 4
  },
  {
   "className": "PerBaseStrictLayoutProps",
   "stretch3": 0,
   "flatLoopAngle3": 0,
   "flipStem": false,
   "loopShape": "round",
   "triangleLoopHeight": 4
  },
  {
   "className": "PerBaseStrictLayoutProps",
   "stretch3": 0,
   "flatLoopAngle3": 0,
   "flipStem": false,
   "loopShape": "round",
   "triangleLoopHeight": 4
  },
  {
   "className": "PerBaseStrictLayoutProps",
   "stretch3": 0,
   "flatLoopAngle3": 0,
   "flipStem": false,
   "loopShape": "round",
   "triangleLoopHeight": 4
  },
  {
   "className": "PerBaseStrictLayoutProps",
   "stretch3": 0,
   "flatLoopAngle3": 0,
   "flipStem": false,
   "loopShape": "round",
   "triangleLoopHeight": 4
  },
  {
   "className": "PerBaseStrictLayoutProps",
   "stretch3": 0,
   "flatLoopAngle3": 0,
   "flipStem": false,
   "loopShape": "round",
   "triangleLoopHeight": 4
  },
  {
   "className": "PerBaseStrictLayoutProps",
   "stretch3": 0,
   "flatLoopAngle3": 0,
   "flipStem": false,
   "loopShape": "round",
   "triangleLoopHeight": 4
  },
  {
   "className": "PerBaseStrictLayoutProps",
   "stretch3": 0,
   "flatLoopAngle3": 0,
   "flipStem": false,
   "loopShape": "round",
   "triangleLoopHeight": 4
  },
  {
   "className": "PerBaseStrictLayoutProps",
   "stretch3": 0,
   "flatLoopAngle3": 0,
   "flipStem": false,
   "loopShape": "round",
   "triangleLoopHeight": 4
  },
  {
   "className": "PerBaseStrictLayoutProps",
   "stretch3": 0,
   "flatLoopAngle3": 0,
   "flipStem": false,
   "loopShape": "round",
   "triangleLoopHeight": 4
  },
  {
   "className": "PerBaseStrictLayoutProps",
   "stretch3": 0,
   "flatLoopAngle3": 0,
   "flipStem": false,
   "loopShape": "round",
   "triangleLoopHeight": 4
  },
  {
   "className": "PerBaseStrictLayoutProps",
   "stretch3": 0,
   "flatLoopAngle3": 0,
   "flipStem": false,
   "loopShape": "round",
   "triangleLoopHeight": 4
  },
  {
   "className": "PerBaseStrictLayoutProps",
   "stretch3": 0,
   "flatLoopAngle3": 0,
   "flipStem": false,
   "loopShape": "round",
   "triangleLoopHeight": 4
  },
  {
   "className": "PerBaseStrictLayoutProps",
   "stretch3": 0,
   "flatLoopAngle3": 0,
   "flipStem": false,
   "loopShape": "round",
   "triangleLoopHeight": 4
  },
  {
   "className": "PerBaseStrictLayoutProps",
   "stretch3": 0,
   "flatLoopAngle3": 0,
   "flipStem": false,
   "loopShape": "round",
   "triangleLoopHeight": 4
  },
  {
   "className": "PerBaseStrictLayoutProps",
   "stretch3": 0,
   "flatLoopAngle3": 0,
   "flipStem": false,
   "loopShape": "round",
   "triangleLoopHeight": 4
  },
  {
   "className": "PerBaseStrictLayoutProps",
   "stretch3": 0,
   "flatLoopAngle3": 0,
   "flipStem": false,
   "loopShape": "round",
   "triangleLoopHeight": 4
  },
  {
   "className": "PerBaseStrictLayoutProps",
   "stretch3": 0,
   "flatLoopAngle3": 0,
   "flipStem": false,
   "loopShape": "round",
   "triangleLoopHeight": 4
  },
  {
   "className": "PerBaseStrictLayoutProps",
   "stretch3": 0,
   "flatLoopAngle3": 0,
   "flipStem": false,
   "loopShape": "round",
   "triangleLoopHeight": 4
  },
  {
   "className": "PerBaseStrictLayoutProps",
   "stretch3": 0,
   "flatLoopAngle3": 0,
   "flipStem": false,
   "loopShape": "round",
   "triangleLoopHeight": 4
  },
  {
   "className": "PerBaseStrictLayoutProps",
   "stretch3": 0,
   "flatLoopAngle3": 0,
   "flipStem": false,
   "loopShape": "round",
   "triangleLoopHeight": 4
  },
  {
   "className": "PerBaseStrictLayoutProps",
   "stretch3": 0,
   "flatLoopAngle3": 0,
   "flipStem": false,
   "loopShape": "round",
   "triangleLoopHeight": 4
  },
  {
   "className": "PerBaseStrictLayoutProps",
   "stretch3": 0,
   "flatLoopAngle3": 0,
   "flipStem": false,
   "loopShape": "round",
   "triangleLoopHeight": 4
  },
  {
   "className": "PerBaseStrictLayoutProps",
   "stretch3": 1,
   "flatLoopAngle3": 0,
   "flipStem": false,
   "loopShape": "round",
   "triangleLoopHeight": 4
  },
  {
   "className": "PerBaseStrictLayoutProps",
   "stretch3": 0,
   "flatLoopAngle3": 0,
   "flipStem": false,
   "loopShape": "round",
   "triangleLoopHeight": 4
  },
  {
   "className": "PerBaseStrictLayoutProps",
   "stretch3": 0,
   "flatLoopAngle3": 0,
   "flipStem": false,
   "loopShape": "round",
   "triangleLoopHeight": 4
  },
  {
   "className": "PerBaseStrictLayoutProps",
   "stretch3": 0,
   "flatLoopAngle3": 0,
   "flipStem": false,
   "loopShape": "round",
   "triangleLoopHeight": 4
  },
  {
   "className": "PerBaseStrictLayoutProps",
   "stretch3": 0,
   "flatLoopAngle3": 0,
   "flipStem": false,
   "loopShape": "round",
   "triangleLoopHeight": 4
  },
  {
   "className": "PerBaseStrictLayoutProps",
   "stretch3": 0,
   "flatLoopAngle3": 0,
   "flipStem": false,
   "loopShape": "round",
   "triangleLoopHeight": 4
  },
  {
   "className": "PerBaseStrictLayoutProps",
   "stretch3": 0,
   "flatLoopAngle3": 0,
   "flipStem": false,
   "loopShape": "round",
   "triangleLoopHeight": 4
  },
  {
   "className": "PerBaseStrictLayoutProps",
   "stretch3": 0,
   "flatLoopAngle3": 0,
   "flipStem": false,
   "loopShape": "round",
   "triangleLoopHeight": 4
  },
  {
   "className": "PerBaseStrictLayoutProps",
   "stretch3": 0,
   "flatLoopAngle3": 0,
   "flipStem": false,
   "loopShape": "round",
   "triangleLoopHeight": 4
  },
  {
   "className": "PerBaseStrictLayoutProps",
   "stretch3": 0,
   "flatLoopAngle3": 0,
   "flipStem": false,
   "loopShape": "round",
   "triangleLoopHeight": 4
  },
  {
   "className": "PerBaseStrictLayoutProps",
   "stretch3": 0,
   "flatLoopAngle3": 0,
   "flipStem": false,
   "loopShape": "round",
   "triangleLoopHeight": 4
  },
  {
   "className": "PerBaseStrictLayoutProps",
   "stretch3": 0,
   "flatLoopAngle3": 0,
   "flipStem": false,
   "loopShape": "round",
   "triangleLoopHeight": 4
  },
  {
   "className": "PerBaseStrictLayoutProps",
   "stretch3": 0,
   "flatLoopAngle3": 0,
   "flipStem": false,
   "loopShape": "round",
   "triangleLoopHeight": 4
  },
  {
   "className": "PerBaseStrictLayoutProps",
   "stretch3": 0,
   "flatLoopAngle3": 0,
   "flipStem": false,
   "loopShape": "round",
   "triangleLoopHeight": 4
  },
  {
   "className": "PerBaseStrictLayoutProps",
   "stretch3": 0,
   "flatLoopAngle3": 0,
   "flipStem": false,
   "loopShape": "round",
   "triangleLoopHeight": 4
  },
  {
   "className": "PerBaseStrictLayoutProps",
   "stretch3": 0.2410221295318109,
   "flatLoopAngle3": 0,
   "flipStem": false,
   "loopShape": "round",
   "triangleLoopHeight": 4
  },
  {
   "className": "PerBaseStrictLayoutProps",
   "stretch3": 0.2410221295318109,
   "flatLoopAngle3": 0,
   "flipStem": false,
   "loopShape": "round",
   "triangleLoopHeight": 4
  },
  {
   "className": "PerBaseStrictLayoutProps",
   "stretch3": 0,
   "flatLoopAngle3": 0,
   "flipStem": true,
   "loopShape": "round",
   "triangleLoopHeight": 4
  },
  {
   "className": "PerBaseStrictLayoutProps",
   "stretch3": 0,
   "flatLoopAngle3": 0,
   "flipStem": false,
   "loopShape": "round",
   "triangleLoopHeight": 4
  },
  {
   "className": "PerBaseStrictLayoutProps",
   "stretch3": 0,
   "flatLoopAngle3": 0,
   "flipStem": false,
   "loopShape": "round",
   "triangleLoopHeight": 4
  },
  {
   "className": "PerBaseStrictLayoutProps",
   "stretch3": 0,
   "flatLoopAngle3": 0,
   "flipStem": false,
   "loopShape": "round",
   "triangleLoopHeight": 4
  },
  {
   "className": "PerBaseStrictLayoutProps",
   "stretch3": 0,
   "flatLoopAngle3": 0,
   "flipStem": false,
   "loopShape": "round",
   "triangleLoopHeight": 4
  },
  {
   "className": "PerBaseStrictLayoutProps",
   "stretch3": 0,
   "flatLoopAngle3": 0,
   "flipStem": false,
   "loopShape": "round",
   "triangleLoopHeight": 4
  },
  {
   "className": "PerBaseStrictLayoutProps",
   "stretch3": 0,
   "flatLoopAngle3": 0,
   "flipStem": false,
   "loopShape": "round",
   "triangleLoopHeight": 4
  },
  {
   "className": "PerBaseStrictLayoutProps",
   "stretch3": 0,
   "flatLoopAngle3": 0,
   "flipStem": false,
   "loopShape": "round",
   "triangleLoopHeight": 4
  },
  {
   "className": "PerBaseStrictLayoutProps",
   "stretch3": 0,
   "flatLoopAngle3": 0,
   "flipStem": false,
   "loopShape": "round",
   "triangleLoopHeight": 4
  },
  {
   "className": "PerBaseStrictLayoutProps",
   "stretch3": 0,
   "flatLoopAngle3": 0,
   "flipStem": false,
   "loopShape": "round",
   "triangleLoopHeight": 4
  },
  {
   "className": "PerBaseStrictLayoutProps",
   "stretch3": 0,
   "flatLoopAngle3": 0,
   "flipStem": false,
   "loopShape": "round",
   "triangleLoopHeight": 4
  },
  {
   "className": "PerBaseStrictLayoutProps",
   "stretch3": 0,
   "flatLoopAngle3": 0,
   "flipStem": false,
   "loopShape": "round",
   "triangleLoopHeight": 4
  },
  {
   "className": "PerBaseStrictLayoutProps",
   "stretch3": 0,
   "flatLoopAngle3": 0,
   "flipStem": false,
   "loopShape": "round",
   "triangleLoopHeight": 4
  },
  {
   "className": "PerBaseStrictLayoutProps",
   "stretch3": 0,
   "flatLoopAngle3": 0,
   "flipStem": false,
   "loopShape": "round",
   "triangleLoopHeight": 4
  },
  {
   "className": "PerBaseStrictLayoutProps",
   "stretch3": 0,
   "flatLoopAngle3": 0,
   "flipStem": false,
   "loopShape": "round",
   "triangleLoopHeight": 4
  },
  {
   "className": "PerBaseStrictLayoutProps",
   "stretch3": 0,
   "flatLoopAngle3": 0,
   "flipStem": false,
   "loopShape": "round",
   "triangleLoopHeight": 4
  },
  {
   "className": "PerBaseStrictLayoutProps",
   "stretch3": 0,
   "flatLoopAngle3": 0,
   "flipStem": false,
   "loopShape": "round",
   "triangleLoopHeight": 4
  },
  {
   "className": "PerBaseStrictLayoutProps",
   "stretch3": 0,
   "flatLoopAngle3": 0,
   "flipStem": false,
   "loopShape": "round",
   "triangleLoopHeight": 4
  },
  {
   "className": "PerBaseStrictLayoutProps",
   "stretch3": 0,
   "flatLoopAngle3": 0,
   "flipStem": false,
   "loopShape": "round",
   "triangleLoopHeight": 4
  },
  {
   "className": "PerBaseStrictLayoutProps",
   "stretch3": 0,
   "flatLoopAngle3": 0,
   "flipStem": false,
   "loopShape": "round",
   "triangleLoopHeight": 4
  },
  {
   "className": "PerBaseStrictLayoutProps",
   "stretch3": 0,
   "flatLoopAngle3": 0,
   "flipStem": false,
   "loopShape": "round",
   "triangleLoopHeight": 4
  },
  {
   "className": "PerBaseStrictLayoutProps",
   "stretch3": 0,
   "flatLoopAngle3": 0,
   "flipStem": false,
   "loopShape": "round",
   "triangleLoopHeight": 4
  },
  {
   "className": "PerBaseStrictLayoutProps",
   "stretch3": 0,
   "flatLoopAngle3": 0,
   "flipStem": false,
   "loopShape": "round",
   "triangleLoopHeight": 4
  },
  {
   "className": "PerBaseStrictLayoutProps",
   "stretch3": 0,
   "flatLoopAngle3": 0,
   "flipStem": false,
   "loopShape": "round",
   "triangleLoopHeight": 4
  },
  {
   "className": "PerBaseStrictLayoutProps",
   "stretch3": 0,
   "flatLoopAngle3": 0,
   "flipStem": false,
   "loopShape": "round",
   "triangleLoopHeight": 4
  },
  {
   "className": "PerBaseStrictLayoutProps",
   "stretch3": 0,
   "flatLoopAngle3": 0,
   "flipStem": false,
   "loopShape": "round",
   "triangleLoopHeight": 4
  },
  {
   "className": "PerBaseStrictLayoutProps",
   "stretch3": 0,
   "flatLoopAngle3": 0,
   "flipStem": false,
   "loopShape": "round",
   "triangleLoopHeight": 4
  },
  {
   "className": "PerBaseStrictLayoutProps",
   "stretch3": 0,
   "flatLoopAngle3": 0,
   "flipStem": false,
   "loopShape": "round",
   "triangleLoopHeight": 4
  },
  {
   "className": "PerBaseStrictLayoutProps",
   "stretch3": 0,
   "flatLoopAngle3": 0,
   "flipStem": false,
   "loopShape": "round",
   "triangleLoopHeight": 4
  },
  {
   "className": "PerBaseStrictLayoutProps",
   "stretch3": 0,
   "flatLoopAngle3": 0,
   "flipStem": false,
   "loopShape": "round",
   "triangleLoopHeight": 4
  },
  {
   "className": "PerBaseStrictLayoutProps",
   "stretch3": 0,
   "flatLoopAngle3": 0,
   "flipStem": false,
   "loopShape": "round",
   "triangleLoopHeight": 4
  },
  {
   "className": "PerBaseStrictLayoutProps",
   "stretch3": 0,
   "flatLoopAngle3": 0,
   "flipStem": false,
   "loopShape": "round",
   "triangleLoopHeight": 4
  },
  {
   "className": "PerBaseStrictLayoutProps",
   "stretch3": 0,
   "flatLoopAngle3": 0,
   "flipStem": false,
   "loopShape": "round",
   "triangleLoopHeight": 4
  },
  {
   "className": "PerBaseStrictLayoutProps",
   "stretch3": 0,
   "flatLoopAngle3": 0,
   "flipStem": false,
   "loopShape": "round",
   "triangleLoopHeight": 4
  },
  {
   "className": "PerBaseStrictLayoutProps",
   "stretch3": 0,
   "flatLoopAngle3": 0,
   "flipStem": false,
   "loopShape": "round",
   "triangleLoopHeight": 4
  },
  {
   "className": "PerBaseStrictLayoutProps",
   "stretch3": 0,
   "flatLoopAngle3": 0,
   "flipStem": false,
   "loopShape": "round",
   "triangleLoopHeight": 4
  },
  {
   "className": "PerBaseStrictLayoutProps",
   "stretch3": 0,
   "flatLoopAngle3": 0,
   "flipStem": false,
   "loopShape": "round",
   "triangleLoopHeight": 4
  },
  {
   "className": "PerBaseStrictLayoutProps",
   "stretch3": 0,
   "flatLoopAngle3": 0,
   "flipStem": false,
   "loopShape": "round",
   "triangleLoopHeight": 2
  },
  {
   "className": "PerBaseStrictLayoutProps",
   "stretch3": 0,
   "flatLoopAngle3": 0,
   "flipStem": false,
   "loopShape": "round",
   "triangleLoopHeight": 4
  },
  {
   "className": "PerBaseStrictLayoutProps",
   "stretch3": 1.0153412430508553,
   "flatLoopAngle3": 0,
   "flipStem": false,
   "loopShape": "round",
   "triangleLoopHeight": 4
  },
  {
   "className": "PerBaseStrictLayoutProps",
   "stretch3": 0,
   "flatLoopAngle3": 0,
   "flipStem": false,
   "loopShape": "round",
   "triangleLoopHeight": 4
  },
  {
   "className": "PerBaseStrictLayoutProps",
   "stretch3": 0,
   "flatLoopAngle3": 0,
   "flipStem": false,
   "loopShape": "round",
   "triangleLoopHeight": 4
  },
  {
   "className": "PerBaseStrictLayoutProps",
   "stretch3": 0,
   "flatLoopAngle3": 0,
   "flipStem": false,
   "loopShape": "round",
   "triangleLoopHeight": 4
  },
  {
   "className": "PerBaseStrictLayoutProps",
   "stretch3": 0,
   "flatLoopAngle3": 0,
   "flipStem": false,
   "loopShape": "round",
   "triangleLoopHeight": 4
  },
  {
   "className": "PerBaseStrictLayoutProps",
   "stretch3": 0,
   "flatLoopAngle3": 0,
   "flipStem": false,
   "loopShape": "round",
   "triangleLoopHeight": 4
  },
  {
   "className": "PerBaseStrictLayoutProps",
   "stretch3": 0,
   "flatLoopAngle3": 0,
   "flipStem": false,
   "loopShape": "round",
   "triangleLoopHeight": 4
  },
  {
   "className": "PerBaseStrictLayoutProps",
   "stretch3": 0,
   "flatLoopAngle3": 0,
   "flipStem": false,
   "loopShape": "round",
   "triangleLoopHeight": 4
  },
  {
   "className": "PerBaseStrictLayoutProps",
   "stretch3": 0,
   "flatLoopAngle3": 0,
   "flipStem": false,
   "loopShape": "round",
   "triangleLoopHeight": 4
  },
  {
   "className": "PerBaseStrictLayoutProps",
   "stretch3": 0,
   "flatLoopAngle3": 0,
   "flipStem": false,
   "loopShape": "round",
   "triangleLoopHeight": 4
  },
  {
   "className": "PerBaseStrictLayoutProps",
   "stretch3": 0,
   "flatLoopAngle3": 0,
   "flipStem": false,
   "loopShape": "round",
   "triangleLoopHeight": 4
  },
  {
   "className": "PerBaseStrictLayoutProps",
   "stretch3": 0,
   "flatLoopAngle3": 0,
   "flipStem": false,
   "loopShape": "round",
   "triangleLoopHeight": 4
  },
  {
   "className": "PerBaseStrictLayoutProps",
   "stretch3": 0,
   "flatLoopAngle3": 0,
   "flipStem": false,
   "loopShape": "round",
   "triangleLoopHeight": 4
  },
  {
   "className": "PerBaseStrictLayoutProps",
   "stretch3": 0,
   "flatLoopAngle3": 0,
   "flipStem": false,
   "loopShape": "round",
   "triangleLoopHeight": 4
  },
  {
   "className": "PerBaseStrictLayoutProps",
   "stretch3": 0,
   "flatLoopAngle3": 0,
   "flipStem": false,
   "loopShape": "round",
   "triangleLoopHeight": 4
  },
  {
   "className": "PerBaseStrictLayoutProps",
   "stretch3": 0.1090477688101397,
   "flatLoopAngle3": 0,
   "flipStem": false,
   "loopShape": "round",
   "triangleLoopHeight": 4
  },
  {
   "className": "PerBaseStrictLayoutProps",
   "stretch3": 0.1090477688101397,
   "flatLoopAngle3": 0,
   "flipStem": false,
   "loopShape": "round",
   "triangleLoopHeight": 4
  },
  {
   "className": "PerBaseStrictLayoutProps",
   "stretch3": 0,
   "flatLoopAngle3": 0,
   "flipStem": true,
   "loopShape": "round",
   "triangleLoopHeight": 4
  },
  {
   "className": "PerBaseStrictLayoutProps",
   "stretch3": 0,
   "flatLoopAngle3": 0,
   "flipStem": false,
   "loopShape": "round",
   "triangleLoopHeight": 4
  },
  {
   "className": "PerBaseStrictLayoutProps",
   "stretch3": 0,
   "flatLoopAngle3": 0,
   "flipStem": false,
   "loopShape": "round",
   "triangleLoopHeight": 4
  },
  {
   "className": "PerBaseStrictLayoutProps",
   "stretch3": 0,
   "flatLoopAngle3": 0,
   "flipStem": false,
   "loopShape": "round",
   "triangleLoopHeight": 4
  },
  {
   "className": "PerBaseStrictLayoutProps",
   "stretch3": 0,
   "flatLoopAngle3": 0,
   "flipStem": false,
   "loopShape": "round",
   "triangleLoopHeight": 4
  },
  {
   "className": "PerBaseStrictLayoutProps",
   "stretch3": 0,
   "flatLoopAngle3": 0,
   "flipStem": false,
   "loopShape": "round",
   "triangleLoopHeight": 4
  },
  {
   "className": "PerBaseStrictLayoutProps",
   "stretch3": 0,
   "flatLoopAngle3": 0,
   "flipStem": false,
   "loopShape": "round",
   "triangleLoopHeight": 4
  },
  {
   "className": "PerBaseStrictLayoutProps",
   "stretch3": 0,
   "flatLoopAngle3": 0,
   "flipStem": false,
   "loopShape": "round",
   "triangleLoopHeight": 4
  },
  {
   "className": "PerBaseStrictLayoutProps",
   "stretch3": 0,
   "flatLoopAngle3": 0,
   "flipStem": false,
   "loopShape": "round",
   "triangleLoopHeight": 4
  },
  {
   "className": "PerBaseStrictLayoutProps",
   "stretch3": 0,
   "flatLoopAngle3": 0,
   "flipStem": false,
   "loopShape": "round",
   "triangleLoopHeight": 4
  },
  {
   "className": "PerBaseStrictLayoutProps",
   "stretch3": 0,
   "flatLoopAngle3": 0,
   "flipStem": false,
   "loopShape": "round",
   "triangleLoopHeight": 4
  },
  {
   "className": "PerBaseStrictLayoutProps",
   "stretch3": 0,
   "flatLoopAngle3": 0,
   "flipStem": false,
   "loopShape": "round",
   "triangleLoopHeight": 4
  },
  {
   "className": "PerBaseStrictLayoutProps",
   "stretch3": 0,
   "flatLoopAngle3": 0,
   "flipStem": false,
   "loopShape": "round",
   "triangleLoopHeight": 4
  },
  {
   "className": "PerBaseStrictLayoutProps",
   "stretch3": 0,
   "flatLoopAngle3": 0,
   "flipStem": false,
   "loopShape": "round",
   "triangleLoopHeight": 4
  },
  {
   "className": "PerBaseStrictLayoutProps",
   "stretch3": 0,
   "flatLoopAngle3": 0,
   "flipStem": false,
   "loopShape": "round",
   "triangleLoopHeight": 4
  },
  {
   "className": "PerBaseStrictLayoutProps",
   "stretch3": 0,
   "flatLoopAngle3": 0,
   "flipStem": false,
   "loopShape": "round",
   "triangleLoopHeight": 4
  },
  {
   "className": "PerBaseStrictLayoutProps",
   "stretch3": 0,
   "flatLoopAngle3": 0,
   "flipStem": false,
   "loopShape": "round",
   "triangleLoopHeight": 4
  },
  {
   "className": "PerBaseStrictLayoutProps",
   "stretch3": 0,
   "flatLoopAngle3": 0,
   "flipStem": false,
   "loopShape": "round",
   "triangleLoopHeight": 4
  },
  {
   "className": "PerBaseStrictLayoutProps",
   "stretch3": 0,
   "flatLoopAngle3": 0,
   "flipStem": false,
   "loopShape": "round",
   "triangleLoopHeight": 4
  },
  {
   "className": "PerBaseStrictLayoutProps",
   "stretch3": 0,
   "flatLoopAngle3": 0,
   "flipStem": false,
   "loopShape": "round",
   "triangleLoopHeight": 4
  },
  {
   "className": "PerBaseStrictLayoutProps",
   "stretch3": 0,
   "flatLoopAngle3": 0,
   "flipStem": false,
   "loopShape": "round",
   "triangleLoopHeight": 4
  },
  {
   "className": "PerBaseStrictLayoutProps",
   "stretch3": 0,
   "flatLoopAngle3": 0,
   "flipStem": false,
   "loopShape": "round",
   "triangleLoopHeight": 4
  },
  {
   "className": "PerBaseStrictLayoutProps",
   "stretch3": 0,
   "flatLoopAngle3": 0,
   "flipStem": false,
   "loopShape": "round",
   "triangleLoopHeight": 4
  },
  {
   "className": "PerBaseStrictLayoutProps",
   "stretch3": 0,
   "flatLoopAngle3": 0,
   "flipStem": false,
   "loopShape": "round",
   "triangleLoopHeight": 4
  },
  {
   "className": "PerBaseStrictLayoutProps",
   "stretch3": 0,
   "flatLoopAngle3": 0,
   "flipStem": false,
   "loopShape": "round",
   "triangleLoopHeight": 4
  },
  {
   "className": "PerBaseStrictLayoutProps",
   "stretch3": 0,
   "flatLoopAngle3": 0,
   "flipStem": false,
   "loopShape": "round",
   "triangleLoopHeight": 4
  },
  {
   "className": "PerBaseStrictLayoutProps",
   "stretch3": 0,
   "flatLoopAngle3": 0,
   "flipStem": false,
   "loopShape": "round",
   "triangleLoopHeight": 4
  },
  {
   "className": "PerBaseStrictLayoutProps",
   "stretch3": 0,
   "flatLoopAngle3": 0,
   "flipStem": false,
   "loopShape": "round",
   "triangleLoopHeight": 4
  },
  {
   "className": "PerBaseStrictLayoutProps",
   "stretch3": 0,
   "flatLoopAngle3": 0,
   "flipStem": false,
   "loopShape": "round",
   "triangleLoopHeight": 4
  },
  {
   "className": "PerBaseStrictLayoutProps",
   "stretch3": 0,
   "flatLoopAngle3": 0,
   "flipStem": false,
   "loopShape": "round",
   "triangleLoopHeight": 4
  },
  {
   "className": "PerBaseStrictLayoutProps",
   "stretch3": 0,
   "flatLoopAngle3": 0,
   "flipStem": false,
   "loopShape": "round",
   "triangleLoopHeight": 4
  },
  {
   "className": "PerBaseStrictLayoutProps",
   "stretch3": 0,
   "flatLoopAngle3": 0,
   "flipStem": false,
   "loopShape": "round",
   "triangleLoopHeight": 4
  },
  {
   "className": "PerBaseStrictLayoutProps",
   "stretch3": 0,
   "flatLoopAngle3": 0,
   "flipStem": false,
   "loopShape": "round",
   "triangleLoopHeight": 4
  },
  {
   "className": "PerBaseStrictLayoutProps",
   "stretch3": 0,
   "flatLoopAngle3": 0,
   "flipStem": false,
   "loopShape": "round",
   "triangleLoopHeight": 4
  },
  {
   "className": "PerBaseStrictLayoutProps",
   "stretch3": 0,
   "flatLoopAngle3": 0,
   "flipStem": false,
   "loopShape": "round",
   "triangleLoopHeight": 4
  },
  {
   "className": "PerBaseStrictLayoutProps",
   "stretch3": 0,
   "flatLoopAngle3": 0,
   "flipStem": false,
   "loopShape": "round",
   "triangleLoopHeight": 4
  },
  {
   "className": "PerBaseStrictLayoutProps",
   "stretch3": 0,
   "flatLoopAngle3": 0,
   "flipStem": false,
   "loopShape": "round",
   "triangleLoopHeight": 4
  },
  {
   "className": "PerBaseStrictLayoutProps",
   "stretch3": 0,
   "flatLoopAngle3": 0,
   "flipStem": false,
   "loopShape": "round",
   "triangleLoopHeight": 4
  },
  {
   "className": "PerBaseStrictLayoutProps",
   "stretch3": 0,
   "flatLoopAngle3": 0,
   "flipStem": false,
   "loopShape": "round",
   "triangleLoopHeight": 4
  },
  {
   "className": "PerBaseStrictLayoutProps",
   "stretch3": 0,
   "flatLoopAngle3": 0,
   "flipStem": false,
   "loopShape": "round",
   "triangleLoopHeight": 4
  },
  {
   "className": "PerBaseStrictLayoutProps",
   "stretch3": 0,
   "flatLoopAngle3": 0,
   "flipStem": false,
   "loopShape": "round",
   "triangleLoopHeight": 3.6
  },
  {
   "className": "PerBaseStrictLayoutProps",
   "stretch3": 0,
   "flatLoopAngle3": 0,
   "flipStem": false,
   "loopShape": "round",
   "triangleLoopHeight": 4
  },
  {
   "className": "PerBaseStrictLayoutProps",
   "stretch3": 0,
   "flatLoopAngle3": 0,
   "flipStem": false,
   "loopShape": "round",
   "triangleLoopHeight": 4
  },
  {
   "className": "PerBaseStrictLayoutProps",
   "stretch3": 0,
   "flatLoopAngle3": 0,
   "flipStem": false,
   "loopShape": "round",
   "triangleLoopHeight": 4
  },
  {
   "className": "PerBaseStrictLayoutProps",
   "stretch3": 1.1221041591370564,
   "flatLoopAngle3": 0,
   "flipStem": false,
   "loopShape": "round",
   "triangleLoopHeight": 4
  },
  {
   "className": "PerBaseStrictLayoutProps",
   "stretch3": 0,
   "flatLoopAngle3": 0,
   "flipStem": false,
   "loopShape": "round",
   "triangleLoopHeight": 4
  },
  {
   "className": "PerBaseStrictLayoutProps",
   "stretch3": 0,
   "flatLoopAngle3": 0,
   "flipStem": false,
   "loopShape": "round",
   "triangleLoopHeight": 4
  },
  {
   "className": "PerBaseStrictLayoutProps",
   "stretch3": 0,
   "flatLoopAngle3": 0,
   "flipStem": false,
   "loopShape": "round",
   "triangleLoopHeight": 4
  },
  {
   "className": "PerBaseStrictLayoutProps",
   "stretch3": 0,
   "flatLoopAngle3": 0,
   "flipStem": false,
   "loopShape": "round",
   "triangleLoopHeight": 4
  },
  {
   "className": "PerBaseStrictLayoutProps",
   "stretch3": 0,
   "flatLoopAngle3": 0,
   "flipStem": false,
   "loopShape": "round",
   "triangleLoopHeight": 4
  },
  {
   "className": "PerBaseStrictLayoutProps",
   "stretch3": 0,
   "flatLoopAngle3": 0,
   "flipStem": false,
   "loopShape": "round",
   "triangleLoopHeight": 4
  },
  {
   "className": "PerBaseStrictLayoutProps",
   "stretch3": 0,
   "flatLoopAngle3": 0,
   "flipStem": false,
   "loopShape": "round",
   "triangleLoopHeight": 4
  },
  {
   "className": "PerBaseStrictLayoutProps",
   "stretch3": 0,
   "flatLoopAngle3": 0,
   "flipStem": false,
   "loopShape": "round",
   "triangleLoopHeight": 4
  },
  {
   "className": "PerBaseStrictLayoutProps",
   "stretch3": 0,
   "flatLoopAngle3": 0,
   "flipStem": false,
   "loopShape": "round",
   "triangleLoopHeight": 4
  },
  {
   "className": "PerBaseStrictLayoutProps",
   "stretch3": 0,
   "flatLoopAngle3": 0,
   "flipStem": false,
   "loopShape": "round",
   "triangleLoopHeight": 4
  },
  {
   "className": "PerBaseStrictLayoutProps",
   "stretch3": 0,
   "flatLoopAngle3": 0,
   "flipStem": false,
   "loopShape": "round",
   "triangleLoopHeight": 4
  },
  {
   "className": "PerBaseStrictLayoutProps",
   "stretch3": 0,
   "flatLoopAngle3": 0,
   "flipStem": false,
   "loopShape": "round",
   "triangleLoopHeight": 4
  },
  {
   "className": "PerBaseStrictLayoutProps",
   "stretch3": 0,
   "flatLoopAngle3": 0,
   "flipStem": false,
   "loopShape": "round",
   "triangleLoopHeight": 4
  },
  {
   "className": "PerBaseStrictLayoutProps",
   "stretch3": 0,
   "flatLoopAngle3": 0,
   "flipStem": false,
   "loopShape": "round",
   "triangleLoopHeight": 4
  },
  {
   "className": "PerBaseStrictLayoutProps",
   "stretch3": 0,
   "flatLoopAngle3": 0,
   "flipStem": false,
   "loopShape": "round",
   "triangleLoopHeight": 4
  },
  {
   "className": "PerBaseStrictLayoutProps",
   "stretch3": 0,
   "flatLoopAngle3": 0,
   "flipStem": false,
   "loopShape": "round",
   "triangleLoopHeight": 4
  },
  {
   "className": "PerBaseStrictLayoutProps",
   "stretch3": 0,
   "flatLoopAngle3": 0,
   "flipStem": false,
   "loopShape": "round",
   "triangleLoopHeight": 4
  },
  {
   "className": "PerBaseStrictLayoutProps",
   "stretch3": 0,
   "flatLoopAngle3": 0,
   "flipStem": false,
   "loopShape": "round",
   "triangleLoopHeight": 4
  },
  {
   "className": "PerBaseStrictLayoutProps",
   "stretch3": 0,
   "flatLoopAngle3": 0,
   "flipStem": false,
   "loopShape": "round",
   "triangleLoopHeight": 4
  },
  {
   "className": "PerBaseStrictLayoutProps",
   "stretch3": 0,
   "flatLoopAngle3": 0,
   "flipStem": false,
   "loopShape": "round",
   "triangleLoopHeight": 4
  },
  {
   "className": "PerBaseStrictLayoutProps",
   "stretch3": 0,
   "flatLoopAngle3": 0,
   "flipStem": false,
   "loopShape": "round",
   "triangleLoopHeight": 4
  },
  {
   "className": "PerBaseStrictLayoutProps",
   "stretch3": 0,
   "flatLoopAngle3": 0,
   "flipStem": false,
   "loopShape": "round",
   "triangleLoopHeight": 4
  },
  {
   "className": "PerBaseStrictLayoutProps",
   "stretch3": 0,
   "flatLoopAngle3": 0,
   "flipStem": false,
   "loopShape": "round",
   "triangleLoopHeight": 4
  },
  {
   "className": "PerBaseStrictLayoutProps",
   "stretch3": 0,
   "flatLoopAngle3": 0,
   "flipStem": false,
   "loopShape": "round",
   "triangleLoopHeight": 4
  },
  {
   "className": "PerBaseStrictLayoutProps",
   "stretch3": 0,
   "flatLoopAngle3": 0,
   "flipStem": false,
   "loopShape": "round",
   "triangleLoopHeight": 4
  },
  {
   "className": "PerBaseStrictLayoutProps",
   "stretch3": 0,
   "flatLoopAngle3": 0,
   "flipStem": false,
   "loopShape": "round",
   "triangleLoopHeight": 4
  },
  {
   "className": "PerBaseStrictLayoutProps",
   "stretch3": 0,
   "flatLoopAngle3": 0,
   "flipStem": false,
   "loopShape": "round",
   "triangleLoopHeight": 4
  },
  {
   "className": "PerBaseStrictLayoutProps",
   "stretch3": 0,
   "flatLoopAngle3": 0,
   "flipStem": false,
   "loopShape": "round",
   "triangleLoopHeight": 4
  },
  {
   "className": "PerBaseStrictLayoutProps",
   "stretch3": 0,
   "flatLoopAngle3": 0,
   "flipStem": false,
   "loopShape": "round",
   "triangleLoopHeight": 4
  },
  {
   "className": "PerBaseStrictLayoutProps",
   "stretch3": 0,
   "flatLoopAngle3": 0,
   "flipStem": false,
   "loopShape": "round",
   "triangleLoopHeight": 4
  },
  {
   "className": "PerBaseStrictLayoutProps",
   "stretch3": 0,
   "flatLoopAngle3": 0,
   "flipStem": false,
   "loopShape": "round",
   "triangleLoopHeight": 4
  },
  {
   "className": "PerBaseStrictLayoutProps",
   "stretch3": 0,
   "flatLoopAngle3": 0,
   "flipStem": false,
   "loopShape": "round",
   "triangleLoopHeight": 4
  },
  {
   "className": "PerBaseStrictLayoutProps",
   "stretch3": 0,
   "flatLoopAngle3": 0,
   "flipStem": false,
   "loopShape": "round",
   "triangleLoopHeight": 4
  },
  {
   "className": "PerBaseStrictLayoutProps",
   "stretch3": 0,
   "flatLoopAngle3": 0,
   "flipStem": false,
   "loopShape": "round",
   "triangleLoopHeight": 4
  },
  {
   "className": "PerBaseStrictLayoutProps",
   "stretch3": 0,
   "flatLoopAngle3": 0,
   "flipStem": false,
   "loopShape": "round",
   "triangleLoopHeight": 4
  },
  {
   "className": "PerBaseStrictLayoutProps",
   "stretch3": 0,
   "flatLoopAngle3": 0,
   "flipStem": false,
   "loopShape": "round",
   "triangleLoopHeight": 4
  },
  {
   "className": "PerBaseStrictLayoutProps",
   "stretch3": 0,
   "flatLoopAngle3": 0,
   "flipStem": false,
   "loopShape": "round",
   "triangleLoopHeight": 4
  },
  {
   "className": "PerBaseStrictLayoutProps",
   "stretch3": 0,
   "flatLoopAngle3": 0,
   "flipStem": false,
   "loopShape": "round",
   "triangleLoopHeight": 4
  },
  {
   "className": "PerBaseStrictLayoutProps",
   "stretch3": 0,
   "flatLoopAngle3": 0,
   "flipStem": false,
   "loopShape": "round",
   "triangleLoopHeight": 4
  },
  {
   "className": "PerBaseStrictLayoutProps",
   "stretch3": 0,
   "flatLoopAngle3": 0,
   "flipStem": false,
   "loopShape": "round",
   "triangleLoopHeight": 4
  },
  {
   "className": "PerBaseStrictLayoutProps",
   "stretch3": 0,
   "flatLoopAngle3": 0,
   "flipStem": false,
   "loopShape": "round",
   "triangleLoopHeight": 4
  },
  {
   "className": "PerBaseStrictLayoutProps",
   "stretch3": 0,
   "flatLoopAngle3": 0,
   "flipStem": false,
   "loopShape": "round",
   "triangleLoopHeight": 4
  },
  {
   "className": "PerBaseStrictLayoutProps",
   "stretch3": 0,
   "flatLoopAngle3": 0,
   "flipStem": false,
   "loopShape": "round",
   "triangleLoopHeight": 4
  },
  {
   "className": "PerBaseStrictLayoutProps",
   "stretch3": 0,
   "flatLoopAngle3": 0,
   "flipStem": false,
   "loopShape": "round",
   "triangleLoopHeight": 4
  },
  {
   "className": "PerBaseStrictLayoutProps",
   "stretch3": 0.08101745422856786,
   "flatLoopAngle3": 0,
   "flipStem": false,
   "loopShape": "round",
   "triangleLoopHeight": 4
  },
  {
   "className": "PerBaseStrictLayoutProps",
   "stretch3": 0.08101745422856786,
   "flatLoopAngle3": 0,
   "flipStem": false,
   "loopShape": "round",
   "triangleLoopHeight": 4
  },
  {
   "className": "PerBaseStrictLayoutProps",
   "stretch3": 0.08101745422856786,
   "flatLoopAngle3": 0,
   "flipStem": false,
   "loopShape": "round",
   "triangleLoopHeight": 4
  },
  {
   "className": "PerBaseStrictLayoutProps",
   "stretch3": 0,
   "flatLoopAngle3": 0,
   "flipStem": false,
   "loopShape": "round",
   "triangleLoopHeight": 4
  },
  {
   "className": "PerBaseStrictLayoutProps",
   "stretch3": 0,
   "flatLoopAngle3": 0,
   "flipStem": false,
   "loopShape": "round",
   "triangleLoopHeight": 4
  },
  {
   "className": "PerBaseStrictLayoutProps",
   "stretch3": 0,
   "flatLoopAngle3": 0,
   "flipStem": false,
   "loopShape": "round",
   "triangleLoopHeight": 4
  },
  {
   "className": "PerBaseStrictLayoutProps",
   "stretch3": 0,
   "flatLoopAngle3": 0,
   "flipStem": false,
   "loopShape": "round",
   "triangleLoopHeight": 4
  },
  {
   "className": "PerBaseStrictLayoutProps",
   "stretch3": 0,
   "flatLoopAngle3": 0,
   "flipStem": false,
   "loopShape": "round",
   "triangleLoopHeight": 4
  },
  {
   "className": "PerBaseStrictLayoutProps",
   "stretch3": 0,
   "flatLoopAngle3": 0,
   "flipStem": false,
   "loopShape": "round",
   "triangleLoopHeight": 4
  },
  {
   "className": "PerBaseStrictLayoutProps",
   "stretch3": 0,
   "flatLoopAngle3": 0,
   "flipStem": false,
   "loopShape": "round",
   "triangleLoopHeight": 4
  },
  {
   "className": "PerBaseStrictLayoutProps",
   "stretch3": 0,
   "flatLoopAngle3": 0,
   "flipStem": false,
   "loopShape": "round",
   "triangleLoopHeight": 4
  },
  {
   "className": "PerBaseStrictLayoutProps",
   "stretch3": 0,
   "flatLoopAngle3": 0,
   "flipStem": false,
   "loopShape": "round",
   "triangleLoopHeight": 4
  },
  {
   "className": "PerBaseStrictLayoutProps",
   "stretch3": 0,
   "flatLoopAngle3": 0,
   "flipStem": false,
   "loopShape": "round",
   "triangleLoopHeight": 4
  },
  {
   "className": "PerBaseStrictLayoutProps",
   "stretch3": 0,
   "flatLoopAngle3": 0,
   "flipStem": false,
   "loopShape": "round",
   "triangleLoopHeight": 4
  },
  {
   "className": "PerBaseStrictLayoutProps",
   "stretch3": 0,
   "flatLoopAngle3": 0,
   "flipStem": false,
   "loopShape": "round",
   "triangleLoopHeight": 4
  },
  {
   "className": "PerBaseStrictLayoutProps",
   "stretch3": 0,
   "flatLoopAngle3": 0,
   "flipStem": false,
   "loopShape": "round",
   "triangleLoopHeight": 4
  },
  {
   "className": "PerBaseStrictLayoutProps",
   "stretch3": 0,
   "flatLoopAngle3": 0,
   "flipStem": false,
   "loopShape": "round",
   "triangleLoopHeight": 4
  },
  {
   "className": "PerBaseStrictLayoutProps",
   "stretch3": 0,
   "flatLoopAngle3": 0,
   "flipStem": false,
   "loopShape": "round",
   "triangleLoopHeight": 4
  },
  {
   "className": "PerBaseStrictLayoutProps",
   "stretch3": 0,
   "flatLoopAngle3": 0,
   "flipStem": false,
   "loopShape": "round",
   "triangleLoopHeight": 4
  },
  {
   "className": "PerBaseStrictLayoutProps",
   "stretch3": 0,
   "flatLoopAngle3": 0,
   "flipStem": false,
   "loopShape": "round",
   "triangleLoopHeight": 4
  },
  {
   "className": "PerBaseStrictLayoutProps",
   "stretch3": 0,
   "flatLoopAngle3": 0,
   "flipStem": false,
   "loopShape": "round",
   "triangleLoopHeight": 4
  },
  {
   "className": "PerBaseStrictLayoutProps",
   "stretch3": 0,
   "flatLoopAngle3": 0,
   "flipStem": false,
   "loopShape": "round",
   "triangleLoopHeight": 4
  },
  {
   "className": "PerBaseStrictLayoutProps",
   "stretch3": 0,
   "flatLoopAngle3": 0,
   "flipStem": false,
   "loopShape": "round",
   "triangleLoopHeight": 4
  },
  {
   "className": "PerBaseStrictLayoutProps",
   "stretch3": 0,
   "flatLoopAngle3": 0,
   "flipStem": false,
   "loopShape": "round",
   "triangleLoopHeight": 4
  },
  {
   "className": "PerBaseStrictLayoutProps",
   "stretch3": 0,
   "flatLoopAngle3": 0,
   "flipStem": false,
   "loopShape": "round",
   "triangleLoopHeight": 4
  },
  {
   "className": "PerBaseStrictLayoutProps",
   "stretch3": 0,
   "flatLoopAngle3": 0,
   "flipStem": false,
   "loopShape": "round",
   "triangleLoopHeight": 4
  },
  {
   "className": "PerBaseStrictLayoutProps",
   "stretch3": 0,
   "flatLoopAngle3": 0,
   "flipStem": false,
   "loopShape": "round",
   "triangleLoopHeight": 4
  },
  {
   "className": "PerBaseStrictLayoutProps",
   "stretch3": 0,
   "flatLoopAngle3": 0,
   "flipStem": false,
   "loopShape": "round",
   "triangleLoopHeight": 4
  },
  {
   "className": "PerBaseStrictLayoutProps",
   "stretch3": 0,
   "flatLoopAngle3": 0,
   "flipStem": false,
   "loopShape": "round",
   "triangleLoopHeight": 4
  },
  {
   "className": "PerBaseStrictLayoutProps",
   "stretch3": 0,
   "flatLoopAngle3": 0,
   "flipStem": false,
   "loopShape": "round",
   "triangleLoopHeight": 4
  },
  {
   "className": "PerBaseStrictLayoutProps",
   "stretch3": 0,
   "flatLoopAngle3": 0,
   "flipStem": false,
   "loopShape": "round",
   "triangleLoopHeight": 4
  },
  {
   "className": "PerBaseStrictLayoutProps",
   "stretch3": 0,
   "flatLoopAngle3": 0,
   "flipStem": false,
   "loopShape": "round",
   "triangleLoopHeight": 4
  },
  {
   "className": "PerBaseStrictLayoutProps",
   "stretch3": 0,
   "flatLoopAngle3": 0,
   "flipStem": false,
   "loopShape": "round",
   "triangleLoopHeight": 4
  },
  {
   "className": "PerBaseStrictLayoutProps",
   "stretch3": 0,
   "flatLoopAngle3": 0,
   "flipStem": false,
   "loopShape": "round",
   "triangleLoopHeight": 4
  },
  {
   "className": "PerBaseStrictLayoutProps",
   "stretch3": 0,
   "flatLoopAngle3": 0,
   "flipStem": false,
   "loopShape": "round",
   "triangleLoopHeight": 4
  },
  {
   "className": "PerBaseStrictLayoutProps",
   "stretch3": 0,
   "flatLoopAngle3": 0,
   "flipStem": false,
   "loopShape": "round",
   "triangleLoopHeight": 4
  },
  {
   "className": "PerBaseStrictLayoutProps",
   "stretch3": 0,
   "flatLoopAngle3": 0,
   "flipStem": false,
   "loopShape": "round",
   "triangleLoopHeight": 4
  },
  {
   "className": "PerBaseStrictLayoutProps",
   "stretch3": 0,
   "flatLoopAngle3": 0,
   "flipStem": false,
   "loopShape": "round",
   "triangleLoopHeight": 4
  },
  {
   "className": "PerBaseStrictLayoutProps",
   "stretch3": 0,
   "flatLoopAngle3": 0,
   "flipStem": false,
   "loopShape": "round",
   "triangleLoopHeight": 4
  },
  {
   "className": "PerBaseStrictLayoutProps",
   "stretch3": 0,
   "flatLoopAngle3": 0,
   "flipStem": false,
   "loopShape": "round",
   "triangleLoopHeight": 4
  },
  {
   "className": "PerBaseStrictLayoutProps",
   "stretch3": 0.44152457089704156,
   "flatLoopAngle3": 0,
   "flipStem": false,
   "loopShape": "round",
   "triangleLoopHeight": 4
  },
  {
   "className": "PerBaseStrictLayoutProps",
   "stretch3": 0.44152457089704156,
   "flatLoopAngle3": 0,
   "flipStem": false,
   "loopShape": "round",
   "triangleLoopHeight": 4
  },
  {
   "className": "PerBaseStrictLayoutProps",
   "stretch3": 0,
   "flatLoopAngle3": 0,
   "flipStem": true,
   "loopShape": "round",
   "triangleLoopHeight": 4
  },
  {
   "className": "PerBaseStrictLayoutProps",
   "stretch3": 0,
   "flatLoopAngle3": 0,
   "flipStem": false,
   "loopShape": "round",
   "triangleLoopHeight": 4
  },
  {
   "className": "PerBaseStrictLayoutProps",
   "stretch3": 0,
   "flatLoopAngle3": 0,
   "flipStem": false,
   "loopShape": "round",
   "triangleLoopHeight": 4
  },
  {
   "className": "PerBaseStrictLayoutProps",
   "stretch3": 0,
   "flatLoopAngle3": 0,
   "flipStem": false,
   "loopShape": "round",
   "triangleLoopHeight": 4
  },
  {
   "className": "PerBaseStrictLayoutProps",
   "stretch3": 0,
   "flatLoopAngle3": 0,
   "flipStem": false,
   "loopShape": "round",
   "triangleLoopHeight": 4
  },
  {
   "className": "PerBaseStrictLayoutProps",
   "stretch3": 0,
   "flatLoopAngle3": 0,
   "flipStem": false,
   "loopShape": "round",
   "triangleLoopHeight": 4
  },
  {
   "className": "PerBaseStrictLayoutProps",
   "stretch3": 0,
   "flatLoopAngle3": 0,
   "flipStem": false,
   "loopShape": "round",
   "triangleLoopHeight": 4
  },
  {
   "className": "PerBaseStrictLayoutProps",
   "stretch3": 0,
   "flatLoopAngle3": 0,
   "flipStem": false,
   "loopShape": "round",
   "triangleLoopHeight": 4
  },
  {
   "className": "PerBaseStrictLayoutProps",
   "stretch3": 0,
   "flatLoopAngle3": 0,
   "flipStem": false,
   "loopShape": "round",
   "triangleLoopHeight": 4
  },
  {
   "className": "PerBaseStrictLayoutProps",
   "stretch3": 0,
   "flatLoopAngle3": 0,
   "flipStem": false,
   "loopShape": "round",
   "triangleLoopHeight": 4
  },
  {
   "className": "PerBaseStrictLayoutProps",
   "stretch3": 0,
   "flatLoopAngle3": 0,
   "flipStem": false,
   "loopShape": "round",
   "triangleLoopHeight": 4
  },
  {
   "className": "PerBaseStrictLayoutProps",
   "stretch3": 0,
   "flatLoopAngle3": 0,
   "flipStem": false,
   "loopShape": "round",
   "triangleLoopHeight": 4
  },
  {
   "className": "PerBaseStrictLayoutProps",
   "stretch3": 0,
   "flatLoopAngle3": 0,
   "flipStem": false,
   "loopShape": "round",
   "triangleLoopHeight": 4
  },
  {
   "className": "PerBaseStrictLayoutProps",
   "stretch3": 0,
   "flatLoopAngle3": 0,
   "flipStem": false,
   "loopShape": "round",
   "triangleLoopHeight": 4
  },
  {
   "className": "PerBaseStrictLayoutProps",
   "stretch3": 0,
   "flatLoopAngle3": 0,
   "flipStem": false,
   "loopShape": "round",
   "triangleLoopHeight": 4
  },
  {
   "className": "PerBaseStrictLayoutProps",
   "stretch3": 0,
   "flatLoopAngle3": 0,
   "flipStem": false,
   "loopShape": "round",
   "triangleLoopHeight": 4
  },
  {
   "className": "PerBaseStrictLayoutProps",
   "stretch3": 0,
   "flatLoopAngle3": 0,
   "flipStem": false,
   "loopShape": "round",
   "triangleLoopHeight": 4
  },
  {
   "className": "PerBaseStrictLayoutProps",
   "stretch3": 0,
   "flatLoopAngle3": 0,
   "flipStem": false,
   "loopShape": "round",
   "triangleLoopHeight": 4
  },
  {
   "className": "PerBaseStrictLayoutProps",
   "stretch3": 0,
   "flatLoopAngle3": 0,
   "flipStem": false,
   "loopShape": "round",
   "triangleLoopHeight": 4
  },
  {
   "className": "PerBaseStrictLayoutProps",
   "stretch3": 0,
   "flatLoopAngle3": 0,
   "flipStem": false,
   "loopShape": "round",
   "triangleLoopHeight": 4
  },
  {
   "className": "PerBaseStrictLayoutProps",
   "stretch3": 0,
   "flatLoopAngle3": 0,
   "flipStem": false,
   "loopShape": "round",
   "triangleLoopHeight": 4
  },
  {
   "className": "PerBaseStrictLayoutProps",
   "stretch3": 0,
   "flatLoopAngle3": 0,
   "flipStem": false,
   "loopShape": "round",
   "triangleLoopHeight": 4
  },
  {
   "className": "PerBaseStrictLayoutProps",
   "stretch3": 0,
   "flatLoopAngle3": 0,
   "flipStem": false,
   "loopShape": "round",
   "triangleLoopHeight": 4
  },
  {
   "className": "PerBaseStrictLayoutProps",
   "stretch3": 0,
   "flatLoopAngle3": 0,
   "flipStem": false,
   "loopShape": "round",
   "triangleLoopHeight": 4
  },
  {
   "className": "PerBaseStrictLayoutProps",
   "stretch3": 0,
   "flatLoopAngle3": 0,
   "flipStem": false,
   "loopShape": "round",
   "triangleLoopHeight": 4
  },
  {
   "className": "PerBaseStrictLayoutProps",
   "stretch3": 0,
   "flatLoopAngle3": 0,
   "flipStem": false,
   "loopShape": "round",
   "triangleLoopHeight": 4
  },
  {
   "className": "PerBaseStrictLayoutProps",
   "stretch3": 0,
   "flatLoopAngle3": 0,
   "flipStem": false,
   "loopShape": "round",
   "triangleLoopHeight": 4
  },
  {
   "className": "PerBaseStrictLayoutProps",
   "stretch3": 0,
   "flatLoopAngle3": 0,
   "flipStem": false,
   "loopShape": "round",
   "triangleLoopHeight": 4
  },
  {
   "className": "PerBaseStrictLayoutProps",
   "stretch3": 0,
   "flatLoopAngle3": 0,
   "flipStem": false,
   "loopShape": "round",
   "triangleLoopHeight": 4
  },
  {
   "className": "PerBaseStrictLayoutProps",
   "stretch3": 0,
   "flatLoopAngle3": 0,
   "flipStem": false,
   "loopShape": "round",
   "triangleLoopHeight": 4
  },
  {
   "className": "PerBaseStrictLayoutProps",
   "stretch3": 0,
   "flatLoopAngle3": 0,
   "flipStem": false,
   "loopShape": "round",
   "triangleLoopHeight": 4
  },
  {
   "className": "PerBaseStrictLayoutProps",
   "stretch3": 0,
   "flatLoopAngle3": 0,
   "flipStem": false,
   "loopShape": "round",
   "triangleLoopHeight": 4
  },
  {
   "className": "PerBaseStrictLayoutProps",
   "stretch3": 0,
   "flatLoopAngle3": 0,
   "flipStem": false,
   "loopShape": "round",
   "triangleLoopHeight": 4
  },
  {
   "className": "PerBaseStrictLayoutProps",
   "stretch3": 0,
   "flatLoopAngle3": 0,
   "flipStem": false,
   "loopShape": "round",
   "triangleLoopHeight": 4
  },
  {
   "className": "PerBaseStrictLayoutProps",
   "stretch3": 0,
   "flatLoopAngle3": 0,
   "flipStem": false,
   "loopShape": "round",
   "triangleLoopHeight": 4
  },
  {
   "className": "PerBaseStrictLayoutProps",
   "stretch3": 0,
   "flatLoopAngle3": 0,
   "flipStem": false,
   "loopShape": "round",
   "triangleLoopHeight": 4
  },
  {
   "className": "PerBaseStrictLayoutProps",
   "stretch3": 6.30454897357019,
   "flatLoopAngle3": 0,
   "flipStem": false,
   "loopShape": "round",
   "triangleLoopHeight": 4
  },
  {
   "className": "PerBaseStrictLayoutProps",
   "stretch3": 6.30454897357019,
   "flatLoopAngle3": 0,
   "flipStem": false,
   "loopShape": "round",
   "triangleLoopHeight": 4
  },
  {
   "className": "PerBaseStrictLayoutProps",
   "stretch3": 0,
   "flatLoopAngle3": 0,
   "flipStem": false,
   "loopShape": "round",
   "triangleLoopHeight": 4
  },
  {
   "className": "PerBaseStrictLayoutProps",
   "stretch3": 0,
   "flatLoopAngle3": 0,
   "flipStem": false,
   "loopShape": "round",
   "triangleLoopHeight": 4
  },
  {
   "className": "PerBaseStrictLayoutProps",
   "stretch3": 0,
   "flatLoopAngle3": 0,
   "flipStem": false,
   "loopShape": "round",
   "triangleLoopHeight": 4
  },
  {
   "className": "PerBaseStrictLayoutProps",
   "stretch3": 0,
   "flatLoopAngle3": 0,
   "flipStem": false,
   "loopShape": "round",
   "triangleLoopHeight": 4
  },
  {
   "className": "PerBaseStrictLayoutProps",
   "stretch3": 5,
   "flatLoopAngle3": 0,
   "flipStem": false,
   "loopShape": "round",
   "triangleLoopHeight": 4
  },
  {
   "className": "PerBaseStrictLayoutProps",
   "stretch3": 0,
   "flatLoopAngle3": 0,
   "flipStem": false,
   "loopShape": "round",
   "triangleLoopHeight": 4
  },
  {
   "className": "PerBaseStrictLayoutProps",
   "stretch3": 0,
   "flatLoopAngle3": 0,
   "flipStem": false,
   "loopShape": "round",
   "triangleLoopHeight": 4
  },
  {
   "className": "PerBaseStrictLayoutProps",
   "stretch3": 0,
   "flatLoopAngle3": 0,
   "flipStem": false,
   "loopShape": "round",
   "triangleLoopHeight": 4
  },
  {
   "className": "PerBaseStrictLayoutProps",
   "stretch3": 0,
   "flatLoopAngle3": 0,
   "flipStem": false,
   "loopShape": "round",
   "triangleLoopHeight": 4
  },
  {
   "className": "PerBaseStrictLayoutProps",
   "stretch3": 0,
   "flatLoopAngle3": 0,
   "flipStem": false,
   "loopShape": "round",
   "triangleLoopHeight": 4
  },
  {
   "className": "PerBaseStrictLayoutProps",
   "stretch3": 0,
   "flatLoopAngle3": 0,
   "flipStem": false,
   "loopShape": "round",
   "triangleLoopHeight": 4
  },
  {
   "className": "PerBaseStrictLayoutProps",
   "stretch3": 0,
   "flatLoopAngle3": 0,
   "flipStem": false,
   "loopShape": "round",
   "triangleLoopHeight": 4
  },
  {
   "className": "PerBaseStrictLayoutProps",
   "stretch3": 0,
   "flatLoopAngle3": 0,
   "flipStem": false,
   "loopShape": "round",
   "triangleLoopHeight": 4
  },
  {
   "className": "PerBaseStrictLayoutProps",
   "stretch3": 0,
   "flatLoopAngle3": 0,
   "flipStem": false,
   "loopShape": "round",
   "triangleLoopHeight": 4
  },
  {
   "className": "PerBaseStrictLayoutProps",
   "stretch3": 0,
   "flatLoopAngle3": 0,
   "flipStem": false,
   "loopShape": "round",
   "triangleLoopHeight": 4
  },
  {
   "className": "PerBaseStrictLayoutProps",
   "stretch3": 0,
   "flatLoopAngle3": 0,
   "flipStem": false,
   "loopShape": "round",
   "triangleLoopHeight": 4
  },
  {
   "className": "PerBaseStrictLayoutProps",
   "stretch3": 0,
   "flatLoopAngle3": 0,
   "flipStem": false,
   "loopShape": "round",
   "triangleLoopHeight": 4
  },
  {
   "className": "PerBaseStrictLayoutProps",
   "stretch3": 0,
   "flatLoopAngle3": 0,
   "flipStem": false,
   "loopShape": "round",
   "triangleLoopHeight": 4
  },
  {
   "className": "PerBaseStrictLayoutProps",
   "stretch3": 0,
   "flatLoopAngle3": 0,
   "flipStem": false,
   "loopShape": "round",
   "triangleLoopHeight": 4
  },
  {
   "className": "PerBaseStrictLayoutProps",
   "stretch3": 0,
   "flatLoopAngle3": 0,
   "flipStem": false,
   "loopShape": "round",
   "triangleLoopHeight": 4
  },
  {
   "className": "PerBaseStrictLayoutProps",
   "stretch3": 0,
   "flatLoopAngle3": 0,
   "flipStem": false,
   "loopShape": "round",
   "triangleLoopHeight": 4
  },
  {
   "className": "PerBaseStrictLayoutProps",
   "stretch3": 0,
   "flatLoopAngle3": 0,
   "flipStem": false,
   "loopShape": "round",
   "triangleLoopHeight": 4
  },
  {
   "className": "PerBaseStrictLayoutProps",
   "stretch3": 0,
   "flatLoopAngle3": 0,
   "flipStem": false,
   "loopShape": "round",
   "triangleLoopHeight": 4
  },
  {
   "className": "PerBaseStrictLayoutProps",
   "stretch3": 0,
   "flatLoopAngle3": 0,
   "flipStem": false,
   "loopShape": "round",
   "triangleLoopHeight": 4
  },
  {
   "className": "PerBaseStrictLayoutProps",
   "stretch3": 0,
   "flatLoopAngle3": 0,
   "flipStem": false,
   "loopShape": "round",
   "triangleLoopHeight": 4
  },
  {
   "className": "PerBaseStrictLayoutProps",
   "stretch3": 0,
   "flatLoopAngle3": 0,
   "flipStem": false,
   "loopShape": "round",
   "triangleLoopHeight": 4
  },
  {
   "className": "PerBaseStrictLayoutProps",
   "stretch3": 0,
   "flatLoopAngle3": 0,
   "flipStem": false,
   "loopShape": "round",
   "triangleLoopHeight": 4
  },
  {
   "className": "PerBaseStrictLayoutProps",
   "stretch3": 0,
   "flatLoopAngle3": 0,
   "flipStem": false,
   "loopShape": "round",
   "triangleLoopHeight": 4
  },
  {
   "className": "PerBaseStrictLayoutProps",
   "stretch3": 0,
   "flatLoopAngle3": 0,
   "flipStem": false,
   "loopShape": "round",
   "triangleLoopHeight": 4
  },
  {
   "className": "PerBaseStrictLayoutProps",
   "stretch3": 0,
   "flatLoopAngle3": 0,
   "flipStem": false,
   "loopShape": "round",
   "triangleLoopHeight": 4
  },
  {
   "className": "PerBaseStrictLayoutProps",
   "stretch3": 0,
   "flatLoopAngle3": 0,
   "flipStem": false,
   "loopShape": "round",
   "triangleLoopHeight": 4
  },
  {
   "className": "PerBaseStrictLayoutProps",
   "stretch3": 0,
   "flatLoopAngle3": 0,
   "flipStem": false,
   "loopShape": "round",
   "triangleLoopHeight": 4
  },
  {
   "className": "PerBaseStrictLayoutProps",
   "stretch3": 0,
   "flatLoopAngle3": 0,
   "flipStem": false,
   "loopShape": "round",
   "triangleLoopHeight": 4
  },
  {
   "className": "PerBaseStrictLayoutProps",
   "stretch3": 0,
   "flatLoopAngle3": 0,
   "flipStem": false,
   "loopShape": "round",
   "triangleLoopHeight": 4
  },
  {
   "className": "PerBaseStrictLayoutProps",
   "stretch3": 0,
   "flatLoopAngle3": 0,
   "flipStem": false,
   "loopShape": "round",
   "triangleLoopHeight": 4
  },
  {
   "className": "PerBaseStrictLayoutProps",
   "stretch3": 0,
   "flatLoopAngle3": 0,
   "flipStem": false,
   "loopShape": "round",
   "triangleLoopHeight": 4
  },
  {
   "className": "PerBaseStrictLayoutProps",
   "stretch3": 0,
   "flatLoopAngle3": 0,
   "flipStem": false,
   "loopShape": "round",
   "triangleLoopHeight": 4
  },
  {
   "className": "PerBaseStrictLayoutProps",
   "stretch3": 0,
   "flatLoopAngle3": 0,
   "flipStem": false,
   "loopShape": "round",
   "triangleLoopHeight": 4
  },
  {
   "className": "PerBaseStrictLayoutProps",
   "stretch3": 0,
   "flatLoopAngle3": 0,
   "flipStem": false,
   "loopShape": "round",
   "triangleLoopHeight": 4
  },
  {
   "className": "PerBaseStrictLayoutProps",
   "stretch3": 0,
   "flatLoopAngle3": 0,
   "flipStem": false,
   "loopShape": "round",
   "triangleLoopHeight": 4
  },
  {
   "className": "PerBaseStrictLayoutProps",
   "stretch3": 0,
   "flatLoopAngle3": 0,
   "flipStem": false,
   "loopShape": "round",
   "triangleLoopHeight": 4
  },
  {
   "className": "PerBaseStrictLayoutProps",
   "stretch3": 0,
   "flatLoopAngle3": 0,
   "flipStem": false,
   "loopShape": "round",
   "triangleLoopHeight": 4
  },
  {
   "className": "PerBaseStrictLayoutProps",
   "stretch3": 0,
   "flatLoopAngle3": 0,
   "flipStem": false,
   "loopShape": "round",
   "triangleLoopHeight": 4
  },
  {
   "className": "PerBaseStrictLayoutProps",
   "stretch3": 0,
   "flatLoopAngle3": 0,
   "flipStem": false,
   "loopShape": "round",
   "triangleLoopHeight": 4
  },
  {
   "className": "PerBaseStrictLayoutProps",
   "stretch3": 0,
   "flatLoopAngle3": 0,
   "flipStem": false,
   "loopShape": "round",
   "triangleLoopHeight": 4
  },
  {
   "className": "PerBaseStrictLayoutProps",
   "stretch3": 0,
   "flatLoopAngle3": 0,
   "flipStem": false,
   "loopShape": "round",
   "triangleLoopHeight": 4
  },
  {
   "className": "PerBaseStrictLayoutProps",
   "stretch3": 0,
   "flatLoopAngle3": 0,
   "flipStem": false,
   "loopShape": "round",
   "triangleLoopHeight": 4
  },
  {
   "className": "PerBaseStrictLayoutProps",
   "stretch3": 0,
   "flatLoopAngle3": 0,
   "flipStem": false,
   "loopShape": "round",
   "triangleLoopHeight": 4
  },
  {
   "className": "PerBaseStrictLayoutProps",
   "stretch3": 0,
   "flatLoopAngle3": 0,
   "flipStem": false,
   "loopShape": "round",
   "triangleLoopHeight": 4
  },
  {
   "className": "PerBaseStrictLayoutProps",
   "stretch3": 0,
   "flatLoopAngle3": 0,
   "flipStem": false,
   "loopShape": "round",
   "triangleLoopHeight": 4
  },
  {
   "className": "PerBaseStrictLayoutProps",
   "stretch3": 0,
   "flatLoopAngle3": 0,
   "flipStem": false,
   "loopShape": "round",
   "triangleLoopHeight": 4
  },
  {
   "className": "PerBaseStrictLayoutProps",
   "stretch3": 0,
   "flatLoopAngle3": 0,
   "flipStem": false,
   "loopShape": "round",
   "triangleLoopHeight": 4
  },
  {
   "className": "PerBaseStrictLayoutProps",
   "stretch3": 0,
   "flatLoopAngle3": 0,
   "flipStem": false,
   "loopShape": "round",
   "triangleLoopHeight": 4
  },
  {
   "className": "PerBaseStrictLayoutProps",
   "stretch3": 0,
   "flatLoopAngle3": 0,
   "flipStem": false,
   "loopShape": "round",
   "triangleLoopHeight": 4
  },
  {
   "className": "PerBaseStrictLayoutProps",
   "stretch3": 0,
   "flatLoopAngle3": 0,
   "flipStem": false,
   "loopShape": "round",
   "triangleLoopHeight": 4
  },
  {
   "className": "PerBaseStrictLayoutProps",
   "stretch3": 0,
   "flatLoopAngle3": 0,
   "flipStem": false,
   "loopShape": "round",
   "triangleLoopHeight": 4
  },
  {
   "className": "PerBaseStrictLayoutProps",
   "stretch3": 0,
   "flatLoopAngle3": 0,
   "flipStem": false,
   "loopShape": "round",
   "triangleLoopHeight": 4
  },
  {
   "className": "PerBaseStrictLayoutProps",
   "stretch3": 0,
   "flatLoopAngle3": 0,
   "flipStem": false,
   "loopShape": "round",
   "triangleLoopHeight": 4
  },
  {
   "className": "PerBaseStrictLayoutProps",
   "stretch3": 0,
   "flatLoopAngle3": 0,
   "flipStem": false,
   "loopShape": "round",
   "triangleLoopHeight": 4
  },
  {
   "className": "PerBaseStrictLayoutProps",
   "stretch3": 4.282962347472838,
   "flatLoopAngle3": 0,
   "flipStem": false,
   "loopShape": "round",
   "triangleLoopHeight": 4
  },
  {
   "className": "PerBaseStrictLayoutProps",
   "stretch3": 0,
   "flatLoopAngle3": 0,
   "flipStem": false,
   "loopShape": "round",
   "triangleLoopHeight": 4
  },
  {
   "className": "PerBaseStrictLayoutProps",
   "stretch3": 0,
   "flatLoopAngle3": 0,
   "flipStem": false,
   "loopShape": "round",
   "triangleLoopHeight": 4
  },
  {
   "className": "PerBaseStrictLayoutProps",
   "stretch3": 0,
   "flatLoopAngle3": 0,
   "flipStem": false,
   "loopShape": "round",
   "triangleLoopHeight": 4
  },
  {
   "className": "PerBaseStrictLayoutProps",
   "stretch3": 0,
   "flatLoopAngle3": 0,
   "flipStem": false,
   "loopShape": "round",
   "triangleLoopHeight": 4
  },
  {
   "className": "PerBaseStrictLayoutProps",
   "stretch3": 0,
   "flatLoopAngle3": 0,
   "flipStem": false,
   "loopShape": "round",
   "triangleLoopHeight": 4
  },
  {
   "className": "PerBaseStrictLayoutProps",
   "stretch3": 0,
   "flatLoopAngle3": 0,
   "flipStem": false,
   "loopShape": "round",
   "triangleLoopHeight": 4
  },
  {
   "className": "PerBaseStrictLayoutProps",
   "stretch3": 0,
   "flatLoopAngle3": 0,
   "flipStem": false,
   "loopShape": "round",
   "triangleLoopHeight": 4
  },
  {
   "className": "PerBaseStrictLayoutProps",
   "stretch3": 0,
   "flatLoopAngle3": 0,
   "flipStem": false,
   "loopShape": "round",
   "triangleLoopHeight": 4
  },
  {
   "className": "PerBaseStrictLayoutProps",
   "stretch3": 0,
   "flatLoopAngle3": 0,
   "flipStem": false,
   "loopShape": "round",
   "triangleLoopHeight": 4
  },
  {
   "className": "PerBaseStrictLayoutProps",
   "stretch3": 0,
   "flatLoopAngle3": 0,
   "flipStem": false,
   "loopShape": "round",
   "triangleLoopHeight": 4
  },
  {
   "className": "PerBaseStrictLayoutProps",
   "stretch3": 0,
   "flatLoopAngle3": 0,
   "flipStem": false,
   "loopShape": "round",
   "triangleLoopHeight": 4
  },
  {
   "className": "PerBaseStrictLayoutProps",
   "stretch3": 0,
   "flatLoopAngle3": 0,
   "flipStem": false,
   "loopShape": "round",
   "triangleLoopHeight": 4
  },
  {
   "className": "PerBaseStrictLayoutProps",
   "stretch3": 0,
   "flatLoopAngle3": 0,
   "flipStem": false,
   "loopShape": "round",
   "triangleLoopHeight": 4
  },
  {
   "className": "PerBaseStrictLayoutProps",
   "stretch3": 0,
   "flatLoopAngle3": 0,
   "flipStem": false,
   "loopShape": "round",
   "triangleLoopHeight": 4
  },
  {
   "className": "PerBaseStrictLayoutProps",
   "stretch3": 0,
   "flatLoopAngle3": 0,
   "flipStem": false,
   "loopShape": "round",
   "triangleLoopHeight": 4
  },
  {
   "className": "PerBaseStrictLayoutProps",
   "stretch3": 0,
   "flatLoopAngle3": 0,
   "flipStem": false,
   "loopShape": "round",
   "triangleLoopHeight": 4
  },
  {
   "className": "PerBaseStrictLayoutProps",
   "stretch3": 0,
   "flatLoopAngle3": 0,
   "flipStem": false,
   "loopShape": "round",
   "triangleLoopHeight": 4
  },
  {
   "className": "PerBaseStrictLayoutProps",
   "stretch3": 0,
   "flatLoopAngle3": 0,
   "flipStem": false,
   "loopShape": "round",
   "triangleLoopHeight": 4
  },
  {
   "className": "PerBaseStrictLayoutProps",
   "stretch3": 0,
   "flatLoopAngle3": 0,
   "flipStem": false,
   "loopShape": "round",
   "triangleLoopHeight": 4
  },
  {
   "className": "PerBaseStrictLayoutProps",
   "stretch3": 0,
   "flatLoopAngle3": 0,
   "flipStem": false,
   "loopShape": "round",
   "triangleLoopHeight": 4
  },
  {
   "className": "PerBaseStrictLayoutProps",
   "stretch3": 0,
   "flatLoopAngle3": 0,
   "flipStem": false,
   "loopShape": "round",
   "triangleLoopHeight": 4
  },
  {
   "className": "PerBaseStrictLayoutProps",
   "stretch3": 0,
   "flatLoopAngle3": 0,
   "flipStem": false,
   "loopShape": "round",
   "triangleLoopHeight": 4
  },
  {
   "className": "PerBaseStrictLayoutProps",
   "stretch3": 0,
   "flatLoopAngle3": 0,
   "flipStem": false,
   "loopShape": "round",
   "triangleLoopHeight": 4
  },
  {
   "className": "PerBaseStrictLayoutProps",
   "stretch3": 0,
   "flatLoopAngle3": 0,
   "flipStem": false,
   "loopShape": "round",
   "triangleLoopHeight": 4
  },
  {
   "className": "PerBaseStrictLayoutProps",
   "stretch3": 0,
   "flatLoopAngle3": 0,
   "flipStem": false,
   "loopShape": "round",
   "triangleLoopHeight": 4
  },
  {
   "className": "PerBaseStrictLayoutProps",
   "stretch3": 0,
   "flatLoopAngle3": 0,
   "flipStem": false,
   "loopShape": "round",
   "triangleLoopHeight": 4
  },
  {
   "className": "PerBaseStrictLayoutProps",
   "stretch3": 0,
   "flatLoopAngle3": 0,
   "flipStem": false,
   "loopShape": "round",
   "triangleLoopHeight": 4
  },
  {
   "className": "PerBaseStrictLayoutProps",
   "stretch3": 0,
   "flatLoopAngle3": 0,
   "flipStem": false,
   "loopShape": "round",
   "triangleLoopHeight": 4
  },
  {
   "className": "PerBaseStrictLayoutProps",
   "stretch3": 0,
   "flatLoopAngle3": 0,
   "flipStem": false,
   "loopShape": "round",
   "triangleLoopHeight": 4
  },
  {
   "className": "PerBaseStrictLayoutProps",
   "stretch3": 0,
   "flatLoopAngle3": 0,
   "flipStem": false,
   "loopShape": "round",
   "triangleLoopHeight": 4
  },
  {
   "className": "PerBaseStrictLayoutProps",
   "stretch3": 0,
   "flatLoopAngle3": 0,
   "flipStem": false,
   "loopShape": "round",
   "triangleLoopHeight": 4
  },
  {
   "className": "PerBaseStrictLayoutProps",
   "stretch3": 0,
   "flatLoopAngle3": 0,
   "flipStem": false,
   "loopShape": "round",
   "triangleLoopHeight": 4
  },
  {
   "className": "PerBaseStrictLayoutProps",
   "stretch3": 0,
   "flatLoopAngle3": 0,
   "flipStem": false,
   "loopShape": "round",
   "triangleLoopHeight": 4
  },
  {
   "className": "PerBaseStrictLayoutProps",
   "stretch3": 0,
   "flatLoopAngle3": 0,
   "flipStem": false,
   "loopShape": "round",
   "triangleLoopHeight": 4
  },
  {
   "className": "PerBaseStrictLayoutProps",
   "stretch3": 0,
   "flatLoopAngle3": 0,
   "flipStem": false,
   "loopShape": "round",
   "triangleLoopHeight": 4
  },
  {
   "className": "PerBaseStrictLayoutProps",
   "stretch3": 0,
   "flatLoopAngle3": 0,
   "flipStem": false,
   "loopShape": "round",
   "triangleLoopHeight": 4
  },
  {
   "className": "PerBaseStrictLayoutProps",
   "stretch3": 0,
   "flatLoopAngle3": 0,
   "flipStem": false,
   "loopShape": "round",
   "triangleLoopHeight": 4
  },
  {
   "className": "PerBaseStrictLayoutProps",
   "stretch3": 0,
   "flatLoopAngle3": 0,
   "flipStem": false,
   "loopShape": "round",
   "triangleLoopHeight": 4
  },
  {
   "className": "PerBaseStrictLayoutProps",
   "stretch3": 0,
   "flatLoopAngle3": 0,
   "flipStem": false,
   "loopShape": "round",
   "triangleLoopHeight": 4
  },
  {
   "className": "PerBaseStrictLayoutProps",
   "stretch3": 0,
   "flatLoopAngle3": 0,
   "flipStem": false,
   "loopShape": "round",
   "triangleLoopHeight": 4
  },
  {
   "className": "PerBaseStrictLayoutProps",
   "stretch3": 0,
   "flatLoopAngle3": 0,
   "flipStem": false,
   "loopShape": "round",
   "triangleLoopHeight": 4
  },
  {
   "className": "PerBaseStrictLayoutProps",
   "stretch3": 0,
   "flatLoopAngle3": 0,
   "flipStem": false,
   "loopShape": "round",
   "triangleLoopHeight": 4
  },
  {
   "className": "PerBaseStrictLayoutProps",
   "stretch3": 0,
   "flatLoopAngle3": 0,
   "flipStem": false,
   "loopShape": "round",
   "triangleLoopHeight": 4
  },
  {
   "className": "PerBaseStrictLayoutProps",
   "stretch3": 0,
   "flatLoopAngle3": 0,
   "flipStem": false,
   "loopShape": "round",
   "triangleLoopHeight": 4
  },
  {
   "className": "PerBaseStrictLayoutProps",
   "stretch3": 0,
   "flatLoopAngle3": 0,
   "flipStem": false,
   "loopShape": "round",
   "triangleLoopHeight": 4
  },
  {
   "className": "PerBaseStrictLayoutProps",
   "stretch3": 1,
   "flatLoopAngle3": 0,
   "flipStem": false,
   "loopShape": "round",
   "triangleLoopHeight": 4
  },
  {
   "className": "PerBaseStrictLayoutProps",
   "stretch3": 0,
   "flatLoopAngle3": 0,
   "flipStem": false,
   "loopShape": "round",
   "triangleLoopHeight": 4
  },
  {
   "className": "PerBaseStrictLayoutProps",
   "stretch3": 0.9090909090909092,
   "flatLoopAngle3": 0,
   "flipStem": false,
   "loopShape": "round",
   "triangleLoopHeight": 4
  },
  {
   "className": "PerBaseStrictLayoutProps",
   "stretch3": 0,
   "flatLoopAngle3": 0,
   "flipStem": false,
   "loopShape": "round",
   "triangleLoopHeight": 4
  },
  {
   "className": "PerBaseStrictLayoutProps",
   "stretch3": 0,
   "flatLoopAngle3": 0,
   "flipStem": false,
   "loopShape": "round",
   "triangleLoopHeight": 4
  },
  {
   "className": "PerBaseStrictLayoutProps",
   "stretch3": 0,
   "flatLoopAngle3": 0,
   "flipStem": false,
   "loopShape": "round",
   "triangleLoopHeight": 4
  },
  {
   "className": "PerBaseStrictLayoutProps",
   "stretch3": 0,
   "flatLoopAngle3": 0,
   "flipStem": false,
   "loopShape": "round",
   "triangleLoopHeight": 4
  },
  {
   "className": "PerBaseStrictLayoutProps",
   "stretch3": 0,
   "flatLoopAngle3": 0,
   "flipStem": false,
   "loopShape": "round",
   "triangleLoopHeight": 4
  },
  {
   "className": "PerBaseStrictLayoutProps",
   "stretch3": 0,
   "flatLoopAngle3": 0,
   "flipStem": false,
   "loopShape": "round",
   "triangleLoopHeight": 4
  },
  {
   "className": "PerBaseStrictLayoutProps",
   "stretch3": 0,
   "flatLoopAngle3": 0,
   "flipStem": false,
   "loopShape": "round",
   "triangleLoopHeight": 4
  },
  {
   "className": "PerBaseStrictLayoutProps",
   "stretch3": 0,
   "flatLoopAngle3": 0,
   "flipStem": false,
   "loopShape": "round",
   "triangleLoopHeight": 4
  },
  {
   "className": "PerBaseStrictLayoutProps",
   "stretch3": 0,
   "flatLoopAngle3": 0,
   "flipStem": false,
   "loopShape": "round",
   "triangleLoopHeight": 4
  },
  {
   "className": "PerBaseStrictLayoutProps",
   "stretch3": 0,
   "flatLoopAngle3": 0,
   "flipStem": false,
   "loopShape": "round",
   "triangleLoopHeight": 4
  },
  {
   "className": "PerBaseStrictLayoutProps",
   "stretch3": 0,
   "flatLoopAngle3": 0,
   "flipStem": false,
   "loopShape": "round",
   "triangleLoopHeight": 4
  },
  {
   "className": "PerBaseStrictLayoutProps",
   "stretch3": 0.029756545795457716,
   "flatLoopAngle3": 0,
   "flipStem": false,
   "loopShape": "round",
   "triangleLoopHeight": 4
  },
  {
   "className": "PerBaseStrictLayoutProps",
   "stretch3": 0.029756545795457716,
   "flatLoopAngle3": 0,
   "flipStem": false,
   "loopShape": "round",
   "triangleLoopHeight": 4
  },
  {
   "className": "PerBaseStrictLayoutProps",
   "stretch3": 0.2,
   "flatLoopAngle3": 0,
   "flipStem": false,
   "loopShape": "round",
   "triangleLoopHeight": 4
  },
  {
   "className": "PerBaseStrictLayoutProps",
   "stretch3": 0.008338486221507806,
   "flatLoopAngle3": 0,
   "flipStem": false,
   "loopShape": "round",
   "triangleLoopHeight": 4
  },
  {
   "className": "PerBaseStrictLayoutProps",
   "stretch3": 0.008338486221507806,
   "flatLoopAngle3": 0,
   "flipStem": false,
   "loopShape": "round",
   "triangleLoopHeight": 4
  },
  {
   "className": "PerBaseStrictLayoutProps",
   "stretch3": 0,
   "flatLoopAngle3": 0,
   "flipStem": false,
   "loopShape": "round",
   "triangleLoopHeight": 4
  },
  {
   "className": "PerBaseStrictLayoutProps",
   "stretch3": 0,
   "flatLoopAngle3": 0,
   "flipStem": false,
   "loopShape": "round",
   "triangleLoopHeight": 4
  },
  {
   "className": "PerBaseStrictLayoutProps",
   "stretch3": 0,
   "flatLoopAngle3": 0,
   "flipStem": false,
   "loopShape": "round",
   "triangleLoopHeight": 4
  },
  {
   "className": "PerBaseStrictLayoutProps",
   "stretch3": 0,
   "flatLoopAngle3": 0,
   "flipStem": false,
   "loopShape": "round",
   "triangleLoopHeight": 4
  },
  {
   "className": "PerBaseStrictLayoutProps",
   "stretch3": 0,
   "flatLoopAngle3": 0,
   "flipStem": false,
   "loopShape": "round",
   "triangleLoopHeight": 4
  },
  {
   "className": "PerBaseStrictLayoutProps",
   "stretch3": 0,
   "flatLoopAngle3": 0,
   "flipStem": false,
   "loopShape": "round",
   "triangleLoopHeight": 4
  },
  {
   "className": "PerBaseStrictLayoutProps",
   "stretch3": 0,
   "flatLoopAngle3": 0,
   "flipStem": false,
   "loopShape": "round",
   "triangleLoopHeight": 4
  },
  {
   "className": "PerBaseStrictLayoutProps",
   "stretch3": 0,
   "flatLoopAngle3": 0,
   "flipStem": false,
   "loopShape": "round",
   "triangleLoopHeight": 4
  },
  {
   "className": "PerBaseStrictLayoutProps",
   "stretch3": 0,
   "flatLoopAngle3": 0,
   "flipStem": false,
   "loopShape": "round",
   "triangleLoopHeight": 4
  },
  {
   "className": "PerBaseStrictLayoutProps",
   "stretch3": 0,
   "flatLoopAngle3": 0,
   "flipStem": false,
   "loopShape": "round",
   "triangleLoopHeight": 4
  },
  {
   "className": "PerBaseStrictLayoutProps",
   "stretch3": 0,
   "flatLoopAngle3": 0,
   "flipStem": false,
   "loopShape": "round",
   "triangleLoopHeight": 4
  },
  {
   "className": "PerBaseStrictLayoutProps",
   "stretch3": 0,
   "flatLoopAngle3": 0,
   "flipStem": false,
   "loopShape": "round",
   "triangleLoopHeight": 4
  },
  {
   "className": "PerBaseStrictLayoutProps",
   "stretch3": 0,
   "flatLoopAngle3": 0,
   "flipStem": false,
   "loopShape": "round",
   "triangleLoopHeight": 4
  },
  {
   "className": "PerBaseStrictLayoutProps",
   "stretch3": 0,
   "flatLoopAngle3": 0,
   "flipStem": false,
   "loopShape": "round",
   "triangleLoopHeight": 4
  },
  {
   "className": "PerBaseStrictLayoutProps",
   "stretch3": 0,
   "flatLoopAngle3": 0,
   "flipStem": false,
   "loopShape": "round",
   "triangleLoopHeight": 4
  },
  {
   "className": "PerBaseStrictLayoutProps",
   "stretch3": 2.1304497915780622,
   "flatLoopAngle3": 0,
   "flipStem": false,
   "loopShape": "round",
   "triangleLoopHeight": 4
  },
  {
   "className": "PerBaseStrictLayoutProps",
   "stretch3": 0,
   "flatLoopAngle3": 0,
   "flipStem": false,
   "loopShape": "round",
   "triangleLoopHeight": 4
  },
  {
   "className": "PerBaseStrictLayoutProps",
   "stretch3": 0,
   "flatLoopAngle3": 0,
   "flipStem": false,
   "loopShape": "round",
   "triangleLoopHeight": 4
  },
  {
   "className": "PerBaseStrictLayoutProps",
   "stretch3": 0,
   "flatLoopAngle3": 0,
   "flipStem": false,
   "loopShape": "round",
   "triangleLoopHeight": 4
  },
  {
   "className": "PerBaseStrictLayoutProps",
   "stretch3": 0,
   "flatLoopAngle3": 0,
   "flipStem": false,
   "loopShape": "round",
   "triangleLoopHeight": 4
  },
  {
   "className": "PerBaseStrictLayoutProps",
   "stretch3": 0,
   "flatLoopAngle3": 0,
   "flipStem": false,
   "loopShape": "round",
   "triangleLoopHeight": 4
  },
  {
   "className": "PerBaseStrictLayoutProps",
   "stretch3": 0,
   "flatLoopAngle3": 0,
   "flipStem": false,
   "loopShape": "round",
   "triangleLoopHeight": 4
  },
  {
   "className": "PerBaseStrictLayoutProps",
   "stretch3": 0,
   "flatLoopAngle3": 0,
   "flipStem": false,
   "loopShape": "round",
   "triangleLoopHeight": 4
  },
  {
   "className": "PerBaseStrictLayoutProps",
   "stretch3": 0,
   "flatLoopAngle3": 0,
   "flipStem": false,
   "loopShape": "round",
   "triangleLoopHeight": 4
  },
  {
   "className": "PerBaseStrictLayoutProps",
   "stretch3": 0,
   "flatLoopAngle3": 0,
   "flipStem": false,
   "loopShape": "round",
   "triangleLoopHeight": 4
  },
  {
   "className": "PerBaseStrictLayoutProps",
   "stretch3": 0,
   "flatLoopAngle3": 0,
   "flipStem": false,
   "loopShape": "round",
   "triangleLoopHeight": 4
  },
  {
   "className": "PerBaseStrictLayoutProps",
   "stretch3": 0,
   "flatLoopAngle3": 0,
   "flipStem": false,
   "loopShape": "round",
   "triangleLoopHeight": 4
  },
  {
   "className": "PerBaseStrictLayoutProps",
   "stretch3": 0,
   "flatLoopAngle3": 0,
   "flipStem": false,
   "loopShape": "round",
   "triangleLoopHeight": 4
  },
  {
   "className": "PerBaseStrictLayoutProps",
   "stretch3": 0,
   "flatLoopAngle3": 0,
   "flipStem": false,
   "loopShape": "round",
   "triangleLoopHeight": 4
  },
  {
   "className": "PerBaseStrictLayoutProps",
   "stretch3": 0,
   "flatLoopAngle3": 0,
   "flipStem": false,
   "loopShape": "round",
   "triangleLoopHeight": 4
  },
  {
   "className": "PerBaseStrictLayoutProps",
   "stretch3": 0,
   "flatLoopAngle3": 0,
   "flipStem": false,
   "loopShape": "round",
   "triangleLoopHeight": 4
  },
  {
   "className": "PerBaseStrictLayoutProps",
   "stretch3": 0,
   "flatLoopAngle3": 0,
   "flipStem": false,
   "loopShape": "round",
   "triangleLoopHeight": 4
  },
  {
   "className": "PerBaseStrictLayoutProps",
   "stretch3": 0,
   "flatLoopAngle3": 0,
   "flipStem": false,
   "loopShape": "round",
   "triangleLoopHeight": 4
  },
  {
   "className": "PerBaseStrictLayoutProps",
   "stretch3": 0,
   "flatLoopAngle3": 0,
   "flipStem": false,
   "loopShape": "round",
   "triangleLoopHeight": 4
  },
  {
   "className": "PerBaseStrictLayoutProps",
   "stretch3": 0,
   "flatLoopAngle3": 0,
   "flipStem": false,
   "loopShape": "round",
   "triangleLoopHeight": 4
  },
  {
   "className": "PerBaseStrictLayoutProps",
   "stretch3": 0,
   "flatLoopAngle3": 0,
   "flipStem": false,
   "loopShape": "round",
   "triangleLoopHeight": 4
  },
  {
   "className": "PerBaseStrictLayoutProps",
   "stretch3": 0,
   "flatLoopAngle3": 0,
   "flipStem": false,
   "loopShape": "round",
   "triangleLoopHeight": 4
  },
  {
   "className": "PerBaseStrictLayoutProps",
   "stretch3": 0,
   "flatLoopAngle3": 0,
   "flipStem": false,
   "loopShape": "round",
   "triangleLoopHeight": 4
  },
  {
   "className": "PerBaseStrictLayoutProps",
   "stretch3": 0,
   "flatLoopAngle3": 0,
   "flipStem": false,
   "loopShape": "round",
   "triangleLoopHeight": 4
  },
  {
   "className": "PerBaseStrictLayoutProps",
   "stretch3": 0,
   "flatLoopAngle3": 0,
   "flipStem": false,
   "loopShape": "round",
   "triangleLoopHeight": 4
  },
  {
   "className": "PerBaseStrictLayoutProps",
   "stretch3": 0,
   "flatLoopAngle3": 0,
   "flipStem": false,
   "loopShape": "round",
   "triangleLoopHeight": 4
  },
  {
   "className": "PerBaseStrictLayoutProps",
   "stretch3": 0,
   "flatLoopAngle3": 0,
   "flipStem": false,
   "loopShape": "round",
   "triangleLoopHeight": 4
  },
  {
   "className": "PerBaseStrictLayoutProps",
   "stretch3": 0,
   "flatLoopAngle3": 0,
   "flipStem": false,
   "loopShape": "round",
   "triangleLoopHeight": 4
  },
  {
   "className": "PerBaseStrictLayoutProps",
   "stretch3": 0,
   "flatLoopAngle3": 0,
   "flipStem": false,
   "loopShape": "round",
   "triangleLoopHeight": 4
  },
  {
   "className": "PerBaseStrictLayoutProps",
   "stretch3": 0,
   "flatLoopAngle3": 0,
   "flipStem": false,
   "loopShape": "round",
   "triangleLoopHeight": 4
  },
  {
   "className": "PerBaseStrictLayoutProps",
   "stretch3": 0,
   "flatLoopAngle3": 0,
   "flipStem": false,
   "loopShape": "round",
   "triangleLoopHeight": 4
  },
  {
   "className": "PerBaseStrictLayoutProps",
   "stretch3": 0,
   "flatLoopAngle3": 0,
   "flipStem": false,
   "loopShape": "round",
   "triangleLoopHeight": 4
  },
  {
   "className": "PerBaseStrictLayoutProps",
   "stretch3": 0,
   "flatLoopAngle3": 0,
   "flipStem": false,
   "loopShape": "round",
   "triangleLoopHeight": 4
  },
  {
   "className": "PerBaseStrictLayoutProps",
   "stretch3": 0,
   "flatLoopAngle3": 0,
   "flipStem": false,
   "loopShape": "round",
   "triangleLoopHeight": 4
  },
  {
   "className": "PerBaseStrictLayoutProps",
   "stretch3": 0,
   "flatLoopAngle3": 0,
   "flipStem": false,
   "loopShape": "round",
   "triangleLoopHeight": 4
  },
  {
   "className": "PerBaseStrictLayoutProps",
   "stretch3": 0,
   "flatLoopAngle3": 0,
   "flipStem": false,
   "loopShape": "round",
   "triangleLoopHeight": 4
  },
  {
   "className": "PerBaseStrictLayoutProps",
   "stretch3": 0,
   "flatLoopAngle3": 0,
   "flipStem": false,
   "loopShape": "round",
   "triangleLoopHeight": 4
  },
  {
   "className": "PerBaseStrictLayoutProps",
   "stretch3": 0,
   "flatLoopAngle3": 0,
   "flipStem": false,
   "loopShape": "round",
   "triangleLoopHeight": 4
  },
  {
   "className": "PerBaseStrictLayoutProps",
   "stretch3": 0,
   "flatLoopAngle3": 0,
   "flipStem": false,
   "loopShape": "round",
   "triangleLoopHeight": 4
  },
  {
   "className": "PerBaseStrictLayoutProps",
   "stretch3": 0,
   "flatLoopAngle3": 0,
   "flipStem": false,
   "loopShape": "round",
   "triangleLoopHeight": 4
  },
  {
   "className": "PerBaseStrictLayoutProps",
   "stretch3": 0,
   "flatLoopAngle3": 0,
   "flipStem": false,
   "loopShape": "round",
   "triangleLoopHeight": 4
  },
  {
   "className": "PerBaseStrictLayoutProps",
   "stretch3": 0.2,
   "flatLoopAngle3": 0,
   "flipStem": false,
   "loopShape": "round",
   "triangleLoopHeight": 4
  },
  {
   "className": "PerBaseStrictLayoutProps",
   "stretch3": 0.03333333333333334,
   "flatLoopAngle3": 0,
   "flipStem": false,
   "loopShape": "round",
   "triangleLoopHeight": 4
  },
  {
   "className": "PerBaseStrictLayoutProps",
   "stretch3": 0.03333333333333334,
   "flatLoopAngle3": 0,
   "flipStem": false,
   "loopShape": "round",
   "triangleLoopHeight": 4
  },
  {
   "className": "PerBaseStrictLayoutProps",
   "stretch3": 0,
   "flatLoopAngle3": 0,
   "flipStem": false,
   "loopShape": "round",
   "triangleLoopHeight": 4
  },
  {
   "className": "PerBaseStrictLayoutProps",
   "stretch3": 0,
   "flatLoopAngle3": 0,
   "flipStem": false,
   "loopShape": "round",
   "triangleLoopHeight": 4
  },
  {
   "className": "PerBaseStrictLayoutProps",
   "stretch3": 0,
   "flatLoopAngle3": 0,
   "flipStem": false,
   "loopShape": "round",
   "triangleLoopHeight": 4
  },
  {
   "className": "PerBaseStrictLayoutProps",
   "stretch3": 0,
   "flatLoopAngle3": 0,
   "flipStem": false,
   "loopShape": "round",
   "triangleLoopHeight": 4
  },
  {
   "className": "PerBaseStrictLayoutProps",
   "stretch3": 0,
   "flatLoopAngle3": 0,
   "flipStem": false,
   "loopShape": "round",
   "triangleLoopHeight": 4
  },
  {
   "className": "PerBaseStrictLayoutProps",
   "stretch3": 0,
   "flatLoopAngle3": 0,
   "flipStem": false,
   "loopShape": "round",
   "triangleLoopHeight": 4
  },
  {
   "className": "PerBaseStrictLayoutProps",
   "stretch3": 0,
   "flatLoopAngle3": 0,
   "flipStem": false,
   "loopShape": "round",
   "triangleLoopHeight": 4
  },
  {
   "className": "PerBaseStrictLayoutProps",
   "stretch3": 0,
   "flatLoopAngle3": 0,
   "flipStem": false,
   "loopShape": "round",
   "triangleLoopHeight": 4
  },
  {
   "className": "PerBaseStrictLayoutProps",
   "stretch3": 0,
   "flatLoopAngle3": 0,
   "flipStem": false,
   "loopShape": "round",
   "triangleLoopHeight": 4
  },
  {
   "className": "PerBaseStrictLayoutProps",
   "stretch3": 0,
   "flatLoopAngle3": 0,
   "flipStem": false,
   "loopShape": "round",
   "triangleLoopHeight": 4
  },
  {
   "className": "PerBaseStrictLayoutProps",
   "stretch3": 0,
   "flatLoopAngle3": 0,
   "flipStem": false,
   "loopShape": "round",
   "triangleLoopHeight": 4
  },
  {
   "className": "PerBaseStrictLayoutProps",
   "stretch3": 0.6924585814175392,
   "flatLoopAngle3": 0,
   "flipStem": false,
   "loopShape": "round",
   "triangleLoopHeight": 4
  }
 ],
 "baseWidth": 5.5,
 "baseHeight": 5.5
}
```
