## Supplementary material for "Novel conserved RNA structural motifs regulate genome cyclization of yellow fever virus": Figure 6-Supplementary File 3: sHP-InsU-1.1GC.shape

```
10	0.285
11	0.915
12	0.005
13	0.305
14	0.54
15	0.375
16	0.465
17	0.69
18	0.71
19	0.49
20	0.37
21	0.1
22	0.06
23	0.055
24	0
25	0.07
26	0.3
27	2.045
28	0.085
29	0.46
30	0.715
31	0.185
32	0.16
33	0.01
34	0.02
35	0.35
36	0.88
37	0.55
38	0.41
39	0.19
40	0.3
41	0.69
42	0.075
43	0
44	0
45	0.03
46	1.58
47	0.525
48	0
49	0
50	0.075
51	0.02
52	0.025
53	0.36
54	0.125
55	0.02
56	0.115
57	0
58	0.565
59	0.055
60	0.19
61	0.72
62	0.165
63	0.105
64	0.44
65	0.94
66	0.93
67	0.88
68	0.475
69	0.11
70	0
71	0
72	0.04
73	0.14
74	0.415
75	2.77
76	0.245
77	0.585
78	1.265
79	0.325
80	0.31
81	0.1
82	0.025
83	0.935
84	0.605
85	0.71
86	0.765
87	0.11
88	0.475
89	0.945
90	0.005
91	0.005
92	0
93	0.11
94	2.435
95	0.44
96	0.17
97	0
98	0.06
99	0
100	0
101	0.375
102	0.065
103	0.025
104	0
105	0.07
106	0
107	0.195
108	0.385
109	1.52
110	0.965
111	1.92
112	0.17
113	1.17
114	1.065
115	1.215
116	0.465
117	0.785
118	0.895
119	0.825
120	0.225
121	1.385
122	1.095
123	1.005
124	0.28
125	0.085
126	0.03
127	0.045
128	0.01
129	0
130	0.575
131	4.345
132	0.485
133	1.16
134	0.21
135	0.295
136	0.405
137	0.03
138	0.24
139	0.12
140	1.93
141	1.06
142	0.765
143	2.43
144	9.33
145	0.3
146	0
147	0
148	0
149	0.015
150	3.135
151	0.31
152	0
153	0
154	0.075
155	0.15
156	0.11
157	0.61
158	0.165
159	0.145
160	0
161	0
162	0.115
163	1.44
164	0.535
165	1.005
166	1.33
167	1.825
168	1.955
169	0.09
170	1.7
171	1.44
172	0.4
173	1.68
174	1.605
175	1.735
176	2.065
177	2.76
178	2.465
179	2.105
180	1.785
181	2.01
182	0.16
183	0.055
184	0.08
185	0.205
186	0.225
187	0.145
188	0.075
189	0.005
190	0.055
191	0.005
192	0.01
193	0.135
194	0.105
195	0.05
196	0
197	0.325
198	0.77
199	1.475
200	1.395
201	0.5
202	0.655
203	0.31
204	0.865
205	0.345
206	0.51
207	0.03
208	0.48
209	0.08
210	0.065
211	0.075
212	0.135
213	0.045
214	0.575
215	0.11
216	0.09
217	0.325
218	0.12
219	0.13
220	0.24
221	0.18
222	0.55
223	0.105
224	0.56
225	0.095
226	0.02
227	0.06
228	0.025
229	0.035
230	0.03
231	0
232	0.35
233	0.13
234	0.04
235	0.025
236	0.125
237	0.035
238	0
239	0.445
240	0.12
241	0.01
242	0.025
243	0.06
244	0.05
245	0.02
246	0.295
247	0.905
248	0.225
249	0.145
250	0.095
251	0.015
252	0.17
253	1.315
254	0.17
255	0.055
256	0.015
257	0.015
258	0.085
259	0.305
260	0.445
261	0.19
262	0.05
263	0.175
264	3.375
265	4.155
266	0.24
267	0.33
268	0.31
269	0.085
270	0.035
271	0.425
272	0.105
273	0.125
274	0.565
275	0.39
276	0.32
277	0
278	0.31
279	0.035
280	0
281	0.16
282	0.1
283	0.025
284	0.05
285	0.43
286	0.07
287	0.055
288	0.045
289	0.02
290	0.015
291	0.115
292	0.04
293	0
294	0.05
295	0.085
296	0.095
297	0.345
298	0.065
299	0.09
300	0.07
301	0.05
302	0
303	0.395
304	0.94
305	2.67
306	1.755
307	0.73
308	1.035
309	0
310	0.04
311	0.16
312	0.005
313	0
314	0.26
315	0.035
316	0.01
317	0.045
318	0.24
319	0.135
320	0
321	0.035
322	0
323	0.01
324	0.015
325	0
326	0
327	0.26
328	0.475
329	0
330	0
331	0
332	0.045
333	0.065
334	0.235
335	0.13
336	0.03
337	0.26
338	0.065
339	0.045
340	0.28
341	0.045
342	0
343	0.315
344	0.28
345	0.98
346	0.28
347	0.235
348	0.09
349	0.2
350	0.005
351	0
352	0.015
353	0.305
354	0.475
355	0.575
356	1.37
357	0.245
358	0.62
359	0.91
360	0.06
361	0.025
362	0.085
363	0.49
364	2.235
365	2.585
366	5.395
367	6.115
368	0.935
369	0.125
370	0.475
371	0.095
372	0
373	0
374	0.015
375	0
376	0.025
377	0.17
378	0.67
379	0.07
380	0
381	0.08
382	0.015
383	0.39
384	0.975
385	0.375
386	0.25
387	0.965
388	1.04
389	0.47
390	0.005
391	0.015
392	0.04
393	0.02
394	0.08
395	0.255
396	0.13
397	0.65
398	0.615
399	0.14
400	4.105
401	2.12
402	0.7
403	0.065
404	0
405	0.005
406	0
407	0
408	0.055
409	0.145
410	0.045
411	0.005
412	0.165
413	3.765
414	28.505
415	1.015
416	0.14
417	0.075
418	0
419	0
420	0.025
421	0.19
422	0.165
423	0.15
424	0.06
425	0.06
426	0.015
427	0.055
428	0.035
429	0.13
430	0
431	0.015
432	0.14
433	0.14
434	0.195
435	0.045
436	0.01
437	0.04
438	0.065
439	0
440	0
441	0.02
442	0.005
443	0
444	0.025
445	0.01
446	0.025
447	0.005
448	0.005
449	0.02
450	0
451	0.05
452	0.02
453	0.065
454	0.2
455	0.01
456	0
```
