## Supplementary material for "Novel conserved RNA structural motifs regulate genome cyclization of yellow fever virus": Figure 6-Supplementary File 3: sHP-InsU-1.2GC.shape

```
10	0.285
11	1.01
12	0.02
13	0.305
14	0.515
15	0.35
16	0.41
17	0.54
18	0.525
19	0.605
20	0.285
21	0.24
22	0.03
23	0
24	0
25	0.025
26	0.335
27	1.795
28	0.085
29	0.405
30	0.535
31	0.145
32	0.16
33	0.075
34	0.16
35	0.54
36	0.9
37	0.575
38	0.695
39	0.245
40	0.41
41	0.56
42	0.13
43	0
44	0.055
45	0.145
46	1.2
47	0.53
48	0.025
49	0.005
50	0.115
51	0.045
52	0.065
53	0.38
54	0
55	0.145
56	0.145
57	0.15
58	0.55
59	0.07
60	0.245
61	0.725
62	0.085
63	0.12
64	0.465
65	0.81
66	0.75
67	0.87
68	0.335
69	0.085
70	0
71	0
72	0.02
73	0.125
74	0.32
75	2.56
76	0.135
77	0.4
78	0.94
79	0.135
80	0.265
81	0.16
82	0.02
83	1.155
84	0.66
85	0.64
86	0.66
87	0.07
88	0.48
89	0.865
90	0.03
91	0
92	0.03
93	0.15
94	2.24
95	0.465
96	0.035
97	0
98	0
99	0.065
100	0.075
101	0.28
102	0.055
103	0.065
104	0.04
105	0.06
106	0.13
107	0.295
108	0.38
109	1.375
110	0.95
111	1.945
112	0.195
113	1.065
114	1.08
115	0.985
116	0.42
117	0.62
118	0.84
119	0.81
120	0.295
121	1.47
122	1.085
123	1.245
124	0.56
125	0.265
126	0
127	0
128	0
129	0
130	0.33
131	3.755
132	0.245
133	0.79
134	0.24
135	0.255
136	0.375
137	0.09
138	0.22
139	0.02
140	1.47
141	0.805
142	0.55
143	2.66
144	8.36
145	0.435
146	0.28
147	0
148	0
149	0.265
150	2.98
151	0.295
152	0
153	0
154	0.105
155	0.2
156	0.38
157	0.44
158	0.24
159	0.285
160	0.085
161	0.04
162	0.195
163	1.585
164	0.715
165	1.165
166	1.145
167	1.665
168	1.945
169	0.22
170	1.805
171	1.525
172	0.28
173	1.67
174	1.29
175	1.435
176	1.635
177	2.275
178	2.095
179	1.795
180	1.495
181	1.745
182	0.27
183	0.055
184	0.025
185	0.03
186	0
187	0.085
188	0.055
189	0.055
190	0
191	0.045
192	0.085
193	0.03
194	0.015
195	0
196	0
197	0.32
198	0.725
199	1.34
200	1.51
201	0.46
202	0.715
203	0.305
204	0.925
205	0.325
206	0.345
207	0.055
208	0.4
209	0.02
210	0.05
211	0.03
212	0
213	0.1
214	0.56
215	0.165
216	0.165
217	0.265
218	0.03
219	0.19
220	0.255
221	0.135
222	0.695
223	0.11
224	0.525
225	0.065
226	0.07
227	0.115
228	0.05
229	0.12
230	0.115
231	0.065
232	0.385
233	0.125
234	0.07
235	0.08
236	0.165
237	0.135
238	0
239	0.415
240	0.25
241	0.09
242	0.025
243	0.09
244	0.08
245	0.005
246	0.315
247	1.205
248	0.2
249	0.135
250	0.095
251	0.055
252	0.185
253	1.125
254	0.145
255	0.125
256	0.015
257	0.065
258	0.02
259	0.25
260	0.215
261	0.115
262	0.075
263	0.025
264	3.105
265	3.865
266	0.255
267	0.36
268	0.305
269	0.09
270	0.005
271	0.135
272	0.12
273	0.12
274	0.37
275	0.28
276	0.345
277	0.065
278	0.27
279	0
280	0.005
281	0.115
282	0.045
283	0
284	0.025
285	0.27
286	0.145
287	0.03
288	0
289	0.015
290	0.01
291	0.01
292	0.035
293	0
294	0
295	0.08
296	0.125
297	0.13
298	0.255
299	0.105
300	0.085
301	0
302	0.01
303	0.225
304	0.795
305	2.31
306	1.505
307	0.59
308	0.865
309	0
310	0.035
311	0.03
312	0.02
313	0
314	0.135
315	0.06
316	0.035
317	0.01
318	0.04
319	0.14
320	0
321	0.07
322	0.03
323	0
324	0.035
325	0
326	0
327	0.1
328	0.42
329	0.03
330	0.025
331	0
332	0.025
333	0
334	0.18
335	0.105
336	0.07
337	0.12
338	0.005
339	0
340	0.11
341	0
342	0
343	0.24
344	0.23
345	0.905
346	0.19
347	0.205
348	0.205
349	0.21
350	0
351	0
352	0.01
353	0.16
354	0.455
355	0.22
356	1.285
357	0.185
358	0.425
359	0.835
360	0.1
361	0.04
362	0.04
363	0.385
364	1.92
365	2.425
366	4.84
367	6.065
368	0.975
369	0.3
370	0.575
371	0.09
372	0.005
373	0.01
374	0
375	0.02
376	0.05
377	0.265
378	0.695
379	0.045
380	0.045
381	0.045
382	0
383	0.42
384	0.85
385	0.3
386	0.23
387	0.8
388	0.835
389	0.225
390	0.115
391	0
392	0.03
393	0.08
394	0.13
395	0.145
396	0.105
397	0.465
398	0.41
399	0.175
400	3.545
401	1.58
402	0.78
403	0.005
404	0.04
405	0.045
406	0.005
407	0.07
408	0.095
409	0.045
410	0.07
411	0
412	0.095
413	4.715
414	24.425
415	0.865
416	0.075
417	0.04
418	0
419	0
420	0
421	0
422	0.085
423	0.105
424	0.01
425	0
426	0
427	0.005
428	0
429	0.05
430	0
431	0.03
432	0.03
433	0.17
434	0.235
435	0
436	0
437	0
438	0.025
439	0
440	0
441	0.01
442	0.01
443	0.005
444	0.025
445	0.015
446	0.01
447	0.005
448	0.01
449	0.01
450	0.01
451	0.055
452	0.03
453	0
454	0.115
455	0
456	0.015
```
