## Supplementary material for "Novel conserved RNA structural motifs regulate genome cyclization of yellow fever virus": Figure 6-Supplementary File 3: sHP-InsU-1.4CG.shape

```
10	0.455
11	0.91
12	0
13	0.235
14	0.38
15	0.205
16	0.115
17	0.26
18	0.245
19	0.395
20	0.165
21	0.16
22	0.02
23	0.09
24	0
25	0
26	0.235
27	1.335
28	0.03
29	0.26
30	0.36
31	0.025
32	0.065
33	0.01
34	0.06
35	0.265
36	0.52
37	0.33
38	0.46
39	0.15
40	0.31
41	0.51
42	0.065
43	0.015
44	0
45	0.155
46	1.2
47	0.465
48	0
49	0.015
50	0.06
51	0.135
52	0.095
53	0.22
54	0.005
55	0.13
56	0.175
57	0.21
58	0.58
59	0.11
60	0.185
61	0.75
62	0.18
63	0.295
64	0.36
65	0.715
66	0.63
67	0.83
68	0.415
69	0.075
70	0
71	0
72	0.01
73	0.15
74	0.44
75	2.25
76	0.215
77	0.38
78	1.005
79	0.175
80	0.135
81	0.11
82	0.04
83	0.84
84	0.57
85	0.63
86	0.66
87	0.025
88	0.195
89	0.805
90	0.085
91	0.035
92	0
93	0.14
94	2.055
95	0.57
96	0.115
97	0.085
98	0.075
99	0.08
100	0.015
101	0.195
102	0.05
103	0.2
104	0
105	0.2
106	0.15
107	0.45
108	0.265
109	1.325
110	0.875
111	1.9
112	0.12
113	0.915
114	0.675
115	1.09
116	0.395
117	0.775
118	0.815
119	0.735
120	0.195
121	1.425
122	0.915
123	1.14
124	0.445
125	0.22
126	0.1
127	0
128	0
129	0.015
130	0.44
131	3.42
132	0.555
133	0.995
134	0.065
135	0.29
136	0.365
137	0.035
138	0.15
139	0.015
140	1.49
141	0.675
142	0.66
143	2.62
144	7.89
145	0.665
146	0.4
147	0
148	0
149	0.26
150	3.065
151	0.29
152	0
153	0
154	0
155	0.175
156	0.27
157	0.555
158	0.25
159	0.34
160	0.135
161	0.045
162	0.155
163	1.66
164	0.715
165	1.18
166	1.06
167	1.835
168	1.86
169	0.285
170	1.75
171	1.41
172	0.405
173	1.575
174	1.175
175	1.405
176	1.62
177	2.65
178	2.275
179	2.185
180	1.655
181	1.945
182	0.355
183	0.055
184	0
185	0
186	0.025
187	0.01
188	0.17
189	0.08
190	0.06
191	0.11
192	0.09
193	0.025
194	0.015
195	0.035
196	0.01
197	0.43
198	0.885
199	1.355
200	1.74
201	0.485
202	0.785
203	0.31
204	0.825
205	0.395
206	0.51
207	0.19
208	0.49
209	0.21
210	0.105
211	0.015
212	0
213	0.095
214	0.35
215	0.075
216	0
217	0.205
218	0
219	0.15
220	0.22
221	0.08
222	0.43
223	0.08
224	0.44
225	0.215
226	0.06
227	0
228	0.035
229	0.07
230	0.01
231	0.1
232	0.215
233	0.095
234	0.005
235	0.105
236	0.06
237	0.055
238	0.04
239	0.24
240	0.31
241	0
242	0.075
243	0.105
244	0.085
245	0.015
246	0.35
247	2.18
248	0.375
249	0.385
250	0.07
251	0.05
252	0.125
253	1.15
254	0.15
255	0.055
256	0.04
257	0.03
258	0.065
259	0.205
260	0.235
261	0.12
262	0.07
263	0.14
264	3.165
265	4.07
266	0.29
267	0.52
268	0.08
269	0.045
270	0.01
271	0.235
272	0.01
273	0
274	0.295
275	0.365
276	0.29
277	0.115
278	0.205
279	0.035
280	0.05
281	0.015
282	0.015
283	0.05
284	0.045
285	0.305
286	0.15
287	0.02
288	0.015
289	0
290	0.06
291	0.125
292	0.01
293	0.005
294	0.06
295	0.05
296	0.055
297	0.08
298	0.19
299	0.07
300	0.03
301	0.005
302	0
303	0.425
304	0.87
305	2.53
306	1.55
307	0.675
308	1.135
309	0.05
310	0.08
311	0.125
312	0.04
313	0.015
314	0.28
315	0.07
316	0
317	0.01
318	0
319	0.15
320	0.025
321	0
322	0.01
323	0
324	0
325	0
326	0.025
327	0.2
328	0.48
329	0.02
330	0
331	0.02
332	0.005
333	0.005
334	0.19
335	0.14
336	0.065
337	0.115
338	0.09
339	0.005
340	0.105
341	0.015
342	0.035
343	0.13
344	0.235
345	0.905
346	0.275
347	0.28
348	0.135
349	0.185
350	0.045
351	0
352	0.01
353	0.255
354	0.48
355	0.585
356	1.36
357	0.17
358	0.58
359	0.89
360	0.13
361	0.12
362	0.075
363	0.41
364	1.825
365	2.48
366	4.53
367	6.29
368	1.06
369	0.3
370	0.5
371	0.06
372	0.06
373	0.16
374	0.015
375	0.07
376	0.045
377	0.24
378	0.61
379	0.045
380	0.01
381	0
382	0.04
383	0.45
384	1.02
385	0.425
386	0.32
387	0.975
388	0.96
389	0.345
390	0.05
391	0.04
392	0.015
393	0.005
394	0
395	0.205
396	0.13
397	0.4
398	0.79
399	0.295
400	3.465
401	1.68
402	0.99
403	0.16
404	0.055
405	0.185
406	0
407	0.015
408	0.01
409	0.025
410	0
411	0.035
412	0.17
413	7.215
414	17.75
415	1.18
416	0.235
417	1.29
418	0.025
419	0
420	0.02
421	0.03
422	0.075
423	0.025
424	0.04
425	0.015
426	0
427	0
428	0.015
429	0.175
430	0.045
431	0.025
432	0.19
433	0.215
434	0.255
435	0.025
436	0.03
437	0.045
438	0.07
439	0
440	0
441	0.01
442	0.005
443	0
444	0
445	0.005
446	0.04
447	0.065
448	0
449	0.04
450	0
451	0.055
452	0.005
453	0.05
454	0.205
455	0.03
456	0.015
```
