## Supplementary material for "Novel conserved RNA structural motifs regulate genome cyclization of yellow fever virus": Figure 6-Supplementary File 3: sHP-InsU-1.4UA.shape

```
10	1.09
11	1.3
12	0.145
13	0.155
14	0.385
15	0.25
16	0.685
17	1.13
18	0.81
19	0.91
20	0.245
21	0.23
22	0.15
23	0.06
24	0.05
25	0
26	0.195
27	1.385
28	0
29	0.465
30	0.68
31	0.21
32	0.205
33	0.085
34	0.09
35	0.435
36	0.685
37	0.27
38	0.67
39	0.1
40	0.165
41	0.69
42	0.205
43	0.035
44	0
45	0.175
46	1.415
47	0.465
48	0
49	0.035
50	0.1
51	0.03
52	0.13
53	0.06
54	0
55	0.04
56	0.15
57	0.545
58	1.4
59	0
60	0.17
61	0.725
62	0.175
63	0.27
64	0.04
65	0.985
66	0.79
67	0.9
68	0.285
69	0.17
70	0
71	0.025
72	0.075
73	0.13
74	0.065
75	2.28
76	0
77	0.3
78	1.025
79	0.18
80	0.33
81	0.215
82	0.145
83	0.895
84	0.59
85	0.565
86	0.9
87	0.04
88	0.12
89	0.97
90	0.345
91	0.08
92	0
93	0.06
94	2.395
95	0.3
96	0
97	0.05
98	0
99	0.24
100	0.23
101	0.18
102	0.05
103	0.14
104	0.14
105	0.155
106	0.825
107	0.835
108	0.165
109	0.63
110	0.63
111	1.97
112	0.16
113	1.335
114	0.5
115	1.04
116	0.645
117	1
118	1.035
119	1.075
120	0.055
121	1.6
122	0.895
123	0.885
124	0.295
125	0.365
126	0.16
127	0.145
128	0.105
129	0.01
130	0.13
131	3.595
132	0.105
133	0.955
134	0.17
135	0.31
136	0.345
137	0.11
138	0.19
139	0.01
140	1.78
141	0.605
142	0.395
143	2.01
144	8.6
145	0.14
146	0.195
147	0
148	0.065
149	0.22
150	3.285
151	0.255
152	0
153	0.05
154	0
155	0.475
156	0.09
157	0
158	0.835
159	0
160	0
161	0.125
162	0.06
163	1.405
164	0.6
165	0.875
166	0.725
167	2.245
168	3.025
169	0.51
170	2.275
171	2.02
172	0.355
173	1.75
174	1.435
175	1.49
176	1.69
177	2.015
178	2.01
179	1.57
180	0.865
181	1.065
182	0.22
183	0.14
184	0.13
185	0.085
186	0.005
187	0.12
188	0.15
189	0.075
190	0.055
191	0.02
192	0.055
193	0.035
194	0.03
195	0.11
196	0.04
197	0.33
198	0.7
199	0.98
200	1.06
201	0.415
202	0.605
203	0.37
204	0.715
205	0.26
206	0.7
207	0.45
208	0.075
209	0.285
210	0.165
211	0.03
212	0.125
213	0.145
214	0.125
215	0.07
216	0.045
217	0.04
218	0.05
219	0
220	0.175
221	0.1
222	0.325
223	0.15
224	0.11
225	0.12
226	0.02
227	0
228	0.085
229	0.005
230	0.095
231	0.07
232	0.2
233	0.04
234	0.14
235	0.025
236	0.055
237	0.245
238	0.15
239	0.015
240	0
241	0.055
242	0.04
243	0.02
244	0.115
245	0.17
246	0.305
247	0.64
248	0.04
249	0.24
250	0.06
251	0.05
252	0.115
253	0.535
254	0.105
255	0.07
256	0.015
257	0.055
258	0.08
259	0.38
260	0.36
261	0.405
262	0.105
263	0.035
264	2.925
265	3.955
266	0.09
267	0.3
268	0.3
269	0.095
270	0.115
271	0
272	0.095
273	0.105
274	0.17
275	0.105
276	0.07
277	0.11
278	0.035
279	0.015
280	0.1
281	0.07
282	0.015
283	0
284	0.02
285	0.035
286	0.14
287	0.06
288	0.03
289	0.145
290	0.045
291	0.02
292	0.005
293	0
294	0.125
295	0.025
296	0.005
297	0.165
298	0.06
299	0.04
300	0.01
301	0.005
302	0.005
303	0.27
304	0.8
305	2.4
306	1.79
307	1.165
308	1.225
309	0.05
310	0.075
311	0.13
312	0.12
313	0.04
314	0.03
315	0.085
316	0.105
317	0.105
318	0.05
319	0.06
320	0.02
321	0.045
322	0.025
323	0.05
324	0.025
325	0.035
326	0
327	0.02
328	0.525
329	0.02
330	0.01
331	0
332	0.04
333	0.05
334	0.025
335	0.235
336	0.03
337	0.085
338	0.045
339	0.11
340	0
341	0
342	0
343	0.05
344	0.155
345	0.97
346	0.32
347	0.51
348	0.375
349	0.28
350	0.175
351	0.065
352	0
353	0.03
354	0.445
355	0.68
356	1.66
357	0.56
358	0.925
359	1.185
360	0.25
361	0.08
362	0.17
363	0.53
364	2.275
365	2.08
366	4.925
367	5.48
368	0.415
369	0.24
370	0.715
371	0.08
372	0.08
373	0
374	0.04
375	0.07
376	0.02
377	0.165
378	0.885
379	0.03
380	0.025
381	0.05
382	0.005
383	0.515
384	1.265
385	0.605
386	0.425
387	1.07
388	1.135
389	0.61
390	0
391	0.025
392	0.055
393	0.05
394	0.045
395	0.355
396	0.115
397	0.425
398	1.02
399	0.04
400	3.725
401	1.295
402	0.905
403	0.065
404	0.15
405	0.16
406	0.24
407	0.085
408	0
409	0.01
410	0.02
411	0
412	0.07
413	5.455
414	16.155
415	1.16
416	0.035
417	0.39
418	0.015
419	0.005
420	0.125
421	0.115
422	0.18
423	0
424	0
425	0
426	0
427	0.035
428	0.085
429	0.145
430	0.08
431	0
432	0.075
433	0.075
434	0.305
435	0.035
436	0
437	0.07
438	0.065
439	0.005
440	0
441	0.02
442	0.02
443	0.01
444	0.015
445	0.09
446	0
447	0
448	0
449	0
450	0.015
451	0.01
452	0.015
453	0.17
454	0.12
455	0.05
456	0.15
```
