## Supplementary material for "Novel conserved RNA structural motifs regulate genome cyclization of yellow fever virus": Figure 6-Supplementary File 3: sHP-InsU-1.5CG.ct

```
  509  ENERGY = -284.6  InsU-1.5CG
    1 A       0    2    0    1
    2 A       1    3    0    2
    3 C       2    4    0    3
    4 A       3    5    0    4
    5 C       4    6   16    5
    6 C       5    7   15    6
    7 A       6    8    0    7
    8 U       7    9    0    8
    9 C       8   10    0    9
   10 U       9   11    0   10
   11 A      10   12    0   11
   12 A      11   13    0   12
   13 C      12   14    0   13
   14 A      13   15    0   14
   15 G      14   16    6   15
   16 G      15   17    5   16
   17 A      16   18    0   17
   18 A      17   19    0   18
   19 U      18   20    0   19
   20 A      19   21    0   20
   21 A      20   22    0   21
   22 C      21   23   39   22
   23 C      22   24   38   23
   24 G      23   25   37   24
   25 G      24   26   35   25
   26 G      25   27   34   26
   27 A      26   28    0   27
   28 U      27   29    0   28
   29 A      28   30    0   29
   30 C      29   31    0   30
   31 A      30   32    0   31
   32 A      31   33    0   32
   33 A      32   34    0   33
   34 C      33   35   26   34
   35 C      34   36   25   35
   36 A      35   37    0   36
   37 C      36   38   24   37
   38 G      37   39   23   38
   39 G      38   40   22   39
   40 G      39   41  106   40
   41 U      40   42  105   41
   42 G      41   43  104   42
   43 G      42   44  103   43
   44 A      43   45  102   44
   45 G      44   46  101   45
   46 A      45   47    0   46
   47 A      46   48    0   47
   48 C      47   49   99   48
   49 C      48   50   98   49
   50 G      49   51   97   50
   51 G      50   52   96   51
   52 A      51   53    0   52
   53 C      52   54   93   53
   54 U      53   55   92   54
   55 C      54   56   91   55
   56 C      55   57   90   56
   57 C      56   58    0   57
   58 C      57   59    0   58
   59 A      58   60    0   59
   60 C      59   61    0   60
   61 A      60   62    0   61
   62 A      61   63    0   62
   63 C      62   64    0   63
   64 C      63   65    0   64
   65 U      64   66    0   65
   66 G      65   67    0   66
   67 A      66   68    0   67
   68 A      67   69    0   68
   69 A      68   70    0   69
   70 C      69   71   87   70
   71 C      70   72   86   71
   72 G      71   73   85   72
   73 G      72   74   83   73
   74 G      73   75   82   74
   75 A      74   76    0   75
   76 U      75   77    0   76
   77 A      76   78    0   77
   78 U      77   79    0   78
   79 A      78   80    0   79
   80 A      79   81    0   80
   81 A      80   82    0   81
   82 C      81   83   74   82
   83 C      82   84   73   83
   84 A      83   85    0   84
   85 C      84   86   72   85
   86 G      85   87   71   86
   87 G      86   88   70   87
   88 C      87   89    0   88
   89 U      88   90    0   89
   90 G      89   91   56   90
   91 G      90   92   55   91
   92 A      91   93   54   92
   93 G      92   94   53   93
   94 A      93   95    0   94
   95 A      94   96    0   95
   96 C      95   97   51   96
   97 C      96   98   50   97
   98 G      97   99   49   98
   99 G      98  100   48   99
  100 A      99  101    0  100
  101 C     100  102   45  101
  102 U     101  103   44  102
  103 C     102  104   43  103
  104 C     103  105   42  104
  105 G     104  106   41  105
  106 C     105  107   40  106
  107 A     106  108    0  107
  108 C     107  109    0  108
  109 U     108  110    0  109
  110 U     109  111    0  110
  111 A     110  112    0  111
  112 A     111  113    0  112
  113 A     112  114    0  113
  114 A     113  115    0  114
  115 U     114  116    0  115
  116 G     115  117    0  116
  117 A     116  118    0  117
  118 A     117  119    0  118
  119 A     118  120    0  119
  120 C     119  121  280  120
  121 A     120  122  279  121
  122 G     121  123  278  122
  123 A     122  124  277  123
  124 A     123  125  276  124
  125 A     124  126  275  125
  126 C     125  127  274  126
  127 C     126  128  273  127
  128 G     127  129  272  128
  129 G     128  130  271  129
  130 G     129  131  270  130
  131 A     130  132    0  131
  132 U     131  133    0  132
  133 A     132  134    0  133
  134 A     133  135    0  134
  135 A     134  136    0  135
  136 A     135  137  261  136
  137 A     136  138  260  137
  138 C     137  139  259  138
  139 U     138  140  258  139
  140 A     139  141    0  140
  141 C     140  142    0  141
  142 G     141  143    0  142
  143 G     142  144    0  143
  144 A     143  145    0  144
  145 U     144  146  257  145
  146 G     145  147  256  146
  147 G     146  148  255  147
  148 A     147  149  254  148
  149 G     148  150  253  149
  150 A     149  151    0  150
  151 A     150  152    0  151
  152 C     151  153    0  152
  153 C     152  154  250  153
  154 G     153  155  249  154
  155 G     154  156  248  155
  156 A     155  157    0  156
  157 C     156  158    0  157
  158 U     157  159  244  158
  159 C     158  160  243  159
  160 C     159  161  242  160
  161 A     160  162    0  161
  162 C     161  163    0  162
  163 A     162  164    0  163
  164 C     163  165    0  164
  165 A     164  166    0  165
  166 U     165  167    0  166
  167 U     166  168    0  167
  168 G     167  169    0  168
  169 A     168  170    0  169
  170 G     169  171    0  170
  171 A     170  172  184  171
  172 C     171  173  183  172
  173 A     172  174  182  173
  174 G     173  175    0  174
  175 A     174  176    0  175
  176 A     175  177    0  176
  177 G     176  178    0  177
  178 A     177  179    0  178
  179 A     178  180    0  179
  180 G     179  181    0  180
  181 U     180  182    0  181
  182 U     181  183  173  182
  183 G     182  184  172  183
  184 U     183  185  171  184
  185 C     184  186  241  185
  186 A     185  187  240  186
  187 G     186  188  239  187
  188 C     187  189  238  188
  189 C     188  190  237  189
  190 C     189  191  210  190
  191 A     190  192  209  191
  192 G     191  193  208  192
  193 A     192  194  207  193
  194 A     193  195  206  194
  195 C     194  196  205  195
  196 C     195  197    0  196
  197 C     196  198    0  197
  198 C     197  199    0  198
  199 A     198  200    0  199
  200 C     199  201    0  200
  201 A     200  202    0  201
  202 C     201  203    0  202
  203 G     202  204    0  203
  204 A     203  205    0  204
  205 G     204  206  195  205
  206 U     205  207  194  206
  207 U     206  208  193  207
  208 U     207  209  192  208
  209 U     208  210  191  209
  210 G     209  211  190  210
  211 C     210  212    0  211
  212 C     211  213  234  212
  213 A     212  214  233  213
  214 C     213  215  232  214
  215 U     214  216  231  215
  216 G     215  217  230  216
  217 C     216  218  229  217
  218 U     217  219  228  218
  219 A     218  220    0  219
  220 A     219  221    0  220
  221 G     220  222    0  221
  222 C     221  223    0  222
  223 U     222  224    0  223
  224 G     223  225    0  224
  225 U     224  226    0  225
  226 G     225  227    0  226
  227 A     226  228    0  227
  228 G     227  229  218  228
  229 G     228  230  217  229
  230 C     229  231  216  230
  231 A     230  232  215  231
  232 G     231  233  214  232
  233 U     232  234  213  233
  234 G     233  235  212  234
  235 C     234  236    0  235
  236 A     235  237    0  236
  237 G     236  238  189  237
  238 G     237  239  188  238
  239 C     238  240  187  239
  240 U     239  241  186  240
  241 G     240  242  185  241
  242 G     241  243  160  242
  243 G     242  244  159  243
  244 A     243  245  158  244
  245 C     244  246    0  245
  246 A     245  247    0  246
  247 G     246  248    0  247
  248 C     247  249  155  248
  249 C     248  250  154  249
  250 G     249  251  153  250
  251 A     250  252    0  251
  252 C     251  253    0  252
  253 C     252  254  149  253
  254 U     253  255  148  254
  255 C     254  256  147  255
  256 C     255  257  146  256
  257 A     256  258  145  257
  258 G     257  259  139  258
  259 G     258  260  138  259
  260 U     259  261  137  260
  261 U     260  262  136  261
  262 G     261  263    0  262
  263 C     262  264    0  263
  264 G     263  265    0  264
  265 A     264  266    0  265
  266 A     265  267    0  266
  267 A     266  268    0  267
  268 A     267  269    0  268
  269 A     268  270    0  269
  270 C     269  271  130  270
  271 C     270  272  129  271
  272 U     271  273  128  272
  273 G     272  274  127  273
  274 G     273  275  126  274
  275 U     274  276  125  275
  276 U     275  277  124  276
  277 U     276  278  123  277
  278 C     277  279  122  278
  279 U     278  280  121  279
  280 G     279  281  120  280
  281 G     280  282  397  281
  282 G     281  283  396  282
  283 A     282  284    0  283
  284 C     283  285    0  284
  285 C     284  286    0  285
  286 U     285  287  395  286
  287 C     286  288  394  287
  288 C     287  289  393  288
  289 C     288  290  392  289
  290 A     289  291  391  290
  291 C     290  292  390  291
  292 C     291  293  381  292
  293 C     292  294  380  293
  294 C     293  295  379  294
  295 A     294  296    0  295
  296 G     295  297    0  296
  297 A     296  298    0  297
  298 G     297  299    0  298
  299 U     298  300    0  299
  300 A     299  301    0  300
  301 A     300  302    0  301
  302 A     301  303    0  302
  303 A     302  304    0  303
  304 A     303  305    0  304
  305 G     304  306    0  305
  306 A     305  307    0  306
  307 A     306  308    0  307
  308 C     307  309    0  308
  309 G     308  310  377  309
  310 G     309  311  376  310
  311 A     310  312  375  311
  312 G     311  313  374  312
  313 C     312  314    0  313
  314 C     313  315  353  314
  315 U     314  316  352  315
  316 C     315  317  351  316
  317 C     316  318  350  317
  318 G     317  319  349  318
  319 C     318  320  343  319
  320 U     319  321  342  320
  321 A     320  322  341  321
  322 C     321  323  340  322
  323 C     322  324  339  323
  324 A     323  325  338  324
  325 C     324  326  337  325
  326 C     325  327  336  326
  327 C     326  328    0  327
  328 U     327  329    0  328
  329 C     328  330    0  329
  330 C     329  331    0  330
  331 C     330  332    0  331
  332 A     331  333    0  332
  333 C     332  334    0  333
  334 G     333  335    0  334
  335 U     334  336    0  335
  336 G     335  337  326  336
  337 G     336  338  325  337
  338 U     337  339  324  338
  339 G     338  340  323  339
  340 G     339  341  322  340
  341 U     340  342  321  341
  342 A     341  343  320  342
  343 G     342  344  319  343
  344 A     343  345    0  344
  345 A     344  346    0  345
  346 A     345  347    0  346
  347 G     346  348    0  347
  348 A     347  349    0  348
  349 C     348  350  318  349
  350 G     349  351  317  350
  351 G     350  352  316  351
  352 G     351  353  315  352
  353 G     352  354  314  353
  354 U     353  355    0  354
  355 C     354  356    0  355
  356 U     355  357    0  356
  357 A     356  358    0  357
  358 G     357  359    0  358
  359 A     358  360    0  359
  360 G     359  361  373  360
  361 G     360  362  372  361
  362 U     361  363  371  362
  363 U     362  364  370  363
  364 A     363  365    0  364
  365 G     364  366    0  365
  366 A     365  367    0  366
  367 G     366  368    0  367
  368 G     367  369    0  368
  369 A     368  370    0  369
  370 G     369  371  363  370
  371 A     370  372  362  371
  372 C     371  373  361  372
  373 C     372  374  360  373
  374 C     373  375  312  374
  375 U     374  376  311  375
  376 C     375  377  310  376
  377 C     376  378  309  377
  378 A     377  379    0  378
  379 G     378  380  294  379
  380 G     379  381  293  380
  381 G     380  382  292  381
  382 A     381  383    0  382
  383 A     382  384    0  383
  384 C     383  385    0  384
  385 A     384  386    0  385
  386 A     385  387    0  386
  387 A     386  388    0  387
  388 U     387  389    0  388
  389 A     388  390    0  389
  390 G     389  391  291  390
  391 U     390  392  290  391
  392 G     391  393  289  392
  393 G     392  394  288  393
  394 G     393  395  287  394
  395 A     394  396  286  395
  396 C     395  397  282  396
  397 C     396  398  281  397
  398 A     397  399    0  398
  399 U     398  400    0  399
  400 A     399  401    0  400
  401 U     400  402    0  401
  402 U     401  403    0  402
  403 G     402  404    0  403
  404 A     403  405    0  404
  405 C     404  406    0  405
  406 G     405  407    0  406
  407 C     406  408  422  407
  408 C     407  409  421  408
  409 A     408  410  420  409
  410 G     409  411  419  410
  411 C     410  412  418  411
  412 G     411  413    0  412
  413 A     412  414    0  413
  414 A     413  415    0  414
  415 A     414  416    0  415
  416 G     415  417    0  416
  417 A     416  418    0  417
  418 G     417  419  411  418
  419 C     418  420  410  419
  420 U     419  421  409  420
  421 G     420  422  408  421
  422 G     421  423  407  422
  423 A     422  424  509  423
  424 G     423  425  508  424
  425 U     424  426  507  425
  426 G     425  427  506  426
  427 G     426  428  505  427
  428 U     427  429  504  428
  429 U     428  430  503  429
  430 C     429  431    0  430
  431 U     430  432    0  431
  432 C     431  433    0  432
  433 U     432  434  499  433
  434 G     433  435  498  434
  435 C     434  436    0  435
  436 U     435  437  497  436
  437 U     436  438  496  437
  438 U     437  439  495  438
  439 U     438  440  493  439
  440 C     439  441  492  440
  441 C     440  442    0  441
  442 U     441  443  490  442
  443 C     442  444  489  443
  444 C     443  445  488  444
  445 A     444  446  487  445
  446 G     445  447  486  446
  447 A     446  448  485  447
  448 G     447  449  484  448
  449 G     448  450  483  449
  450 U     449  451  482  450
  451 C     450  452  481  451
  452 U     451  453  480  452
  453 G     452  454  479  453
  454 U     453  455  478  454
  455 G     454  456  469  455
  456 A     455  457  468  456
  457 G     456  458  467  457
  458 C     457  459  466  458
  459 A     458  460  465  459
  460 C     459  461    0  460
  461 A     460  462    0  461
  462 G     461  463    0  462
  463 U     462  464    0  463
  464 U     463  465    0  464
  465 U     464  466  459  465
  466 G     465  467  458  466
  467 C     466  468  457  467
  468 U     467  469  456  468
  469 C     468  470  455  469
  470 A     469  471    0  470
  471 A     470  472    0  471
  472 G     471  473    0  472
  473 A     472  474    0  473
  474 A     473  475    0  474
  475 U     474  476    0  475
  476 A     475  477    0  476
  477 A     476  478    0  477
  478 G     477  479  454  478
  479 C     478  480  453  479
  480 A     479  481  452  480
  481 G     480  482  451  481
  482 A     481  483  450  482
  483 C     482  484  449  483
  484 C     483  485  448  484
  485 U     484  486  447  485
  486 U     485  487  446  486
  487 U     486  488  445  487
  488 G     487  489  444  488
  489 G     488  490  443  489
  490 A     489  491  442  490
  491 U     490  492    0  491
  492 G     491  493  440  492
  493 A     492  494  439  493
  494 C     493  495    0  494
  495 A     494  496  438  495
  496 A     495  497  437  496
  497 A     496  498  436  497
  498 C     497  499  434  498
  499 A     498  500  433  499
  500 C     499  501    0  500
  501 A     500  502    0  501
  502 A     501  503    0  502
  503 A     502  504  429  503
  504 A     503  505  428  504
  505 C     504  506  427  505
  506 C     505  507  426  506
  507 A     506  508  425  507
  508 C     507  509  424  508
  509 U     508    0  423  509
  509  ENERGY = -284.4  InsU-1.5CG
    1 A       0    2    0    1
    2 A       1    3    0    2
    3 C       2    4    0    3
    4 A       3    5    0    4
    5 C       4    6   16    5
    6 C       5    7   15    6
    7 A       6    8    0    7
    8 U       7    9    0    8
    9 C       8   10    0    9
   10 U       9   11    0   10
   11 A      10   12    0   11
   12 A      11   13    0   12
   13 C      12   14    0   13
   14 A      13   15    0   14
   15 G      14   16    6   15
   16 G      15   17    5   16
   17 A      16   18    0   17
   18 A      17   19    0   18
   19 U      18   20    0   19
   20 A      19   21    0   20
   21 A      20   22    0   21
   22 C      21   23   39   22
   23 C      22   24   38   23
   24 G      23   25   37   24
   25 G      24   26   35   25
   26 G      25   27   34   26
   27 A      26   28    0   27
   28 U      27   29    0   28
   29 A      28   30    0   29
   30 C      29   31    0   30
   31 A      30   32    0   31
   32 A      31   33    0   32
   33 A      32   34    0   33
   34 C      33   35   26   34
   35 C      34   36   25   35
   36 A      35   37    0   36
   37 C      36   38   24   37
   38 G      37   39   23   38
   39 G      38   40   22   39
   40 G      39   41  162   40
   41 U      40   42  161   41
   42 G      41   43  160   42
   43 G      42   44  159   43
   44 A      43   45  158   44
   45 G      44   46  157   45
   46 A      45   47    0   46
   47 A      46   48    0   47
   48 C      47   49  155   48
   49 C      48   50  154   49
   50 G      49   51  153   50
   51 G      50   52  152   51
   52 A      51   53    0   52
   53 C      52   54  149   53
   54 U      53   55  148   54
   55 C      54   56  147   55
   56 C      55   57  146   56
   57 C      56   58    0   57
   58 C      57   59    0   58
   59 A      58   60    0   59
   60 C      59   61    0   60
   61 A      60   62    0   61
   62 A      61   63    0   62
   63 C      62   64  130   63
   64 C      63   65  129   64
   65 U      64   66  128   65
   66 G      65   67  127   66
   67 A      66   68    0   67
   68 A      67   69    0   68
   69 A      68   70    0   69
   70 C      69   71   87   70
   71 C      70   72   86   71
   72 G      71   73   85   72
   73 G      72   74   83   73
   74 G      73   75   82   74
   75 A      74   76    0   75
   76 U      75   77    0   76
   77 A      76   78    0   77
   78 U      77   79    0   78
   79 A      78   80    0   79
   80 A      79   81    0   80
   81 A      80   82    0   81
   82 C      81   83   74   82
   83 C      82   84   73   83
   84 A      83   85    0   84
   85 C      84   86   72   85
   86 G      85   87   71   86
   87 G      86   88   70   87
   88 C      87   89    0   88
   89 U      88   90  105   89
   90 G      89   91  104   90
   91 G      90   92  103   91
   92 A      91   93  102   92
   93 G      92   94  101   93
   94 A      93   95    0   94
   95 A      94   96    0   95
   96 C      95   97    0   96
   97 C      96   98    0   97
   98 G      97   99    0   98
   99 G      98  100    0   99
  100 A      99  101    0  100
  101 C     100  102   93  101
  102 U     101  103   92  102
  103 C     102  104   91  103
  104 C     103  105   90  104
  105 G     104  106   89  105
  106 C     105  107    0  106
  107 A     106  108    0  107
  108 C     107  109    0  108
  109 U     108  110    0  109
  110 U     109  111    0  110
  111 A     110  112    0  111
  112 A     111  113    0  112
  113 A     112  114    0  113
  114 A     113  115    0  114
  115 U     114  116    0  115
  116 G     115  117    0  116
  117 A     116  118    0  117
  118 A     117  119    0  118
  119 A     118  120    0  119
  120 C     119  121    0  120
  121 A     120  122    0  121
  122 G     121  123    0  122
  123 A     122  124    0  123
  124 A     123  125    0  124
  125 A     124  126    0  125
  126 C     125  127    0  126
  127 C     126  128   66  127
  128 G     127  129   65  128
  129 G     128  130   64  129
  130 G     129  131   63  130
  131 A     130  132    0  131
  132 U     131  133    0  132
  133 A     132  134    0  133
  134 A     133  135    0  134
  135 A     134  136    0  135
  136 A     135  137    0  136
  137 A     136  138    0  137
  138 C     137  139    0  138
  139 U     138  140    0  139
  140 A     139  141    0  140
  141 C     140  142    0  141
  142 G     141  143    0  142
  143 G     142  144    0  143
  144 A     143  145    0  144
  145 U     144  146    0  145
  146 G     145  147   56  146
  147 G     146  148   55  147
  148 A     147  149   54  148
  149 G     148  150   53  149
  150 A     149  151    0  150
  151 A     150  152    0  151
  152 C     151  153   51  152
  153 C     152  154   50  153
  154 G     153  155   49  154
  155 G     154  156   48  155
  156 A     155  157    0  156
  157 C     156  158   45  157
  158 U     157  159   44  158
  159 C     158  160   43  159
  160 C     159  161   42  160
  161 A     160  162   41  161
  162 C     161  163   40  162
  163 A     162  164    0  163
  164 C     163  165    0  164
  165 A     164  166    0  165
  166 U     165  167    0  166
  167 U     166  168    0  167
  168 G     167  169    0  168
  169 A     168  170    0  169
  170 G     169  171    0  170
  171 A     170  172    0  171
  172 C     171  173    0  172
  173 A     172  174    0  173
  174 G     173  175    0  174
  175 A     174  176    0  175
  176 A     175  177    0  176
  177 G     176  178    0  177
  178 A     177  179    0  178
  179 A     178  180    0  179
  180 G     179  181  498  180
  181 U     180  182  496  181
  182 U     181  183  495  182
  183 G     182  184  494  183
  184 U     183  185  493  184
  185 C     184  186  492  185
  186 A     185  187  491  186
  187 G     186  188    0  187
  188 C     187  189  282  188
  189 C     188  190  281  189
  190 C     189  191  280  190
  191 A     190  192  279  191
  192 G     191  193  278  192
  193 A     192  194  277  193
  194 A     193  195  276  194
  195 C     194  196  243  195
  196 C     195  197  242  196
  197 C     196  198  241  197
  198 C     197  199    0  198
  199 A     198  200    0  199
  200 C     199  201    0  200
  201 A     200  202    0  201
  202 C     201  203    0  202
  203 G     202  204    0  203
  204 A     203  205  240  204
  205 G     204  206  239  205
  206 U     205  207    0  206
  207 U     206  208  238  207
  208 U     207  209  237  208
  209 U     208  210  236  209
  210 G     209  211  235  210
  211 C     210  212  234  211
  212 C     211  213    0  212
  213 A     212  214  233  213
  214 C     213  215  232  214
  215 U     214  216  231  215
  216 G     215  217  230  216
  217 C     216  218  229  217
  218 U     217  219  228  218
  219 A     218  220    0  219
  220 A     219  221    0  220
  221 G     220  222    0  221
  222 C     221  223    0  222
  223 U     222  224    0  223
  224 G     223  225    0  224
  225 U     224  226    0  225
  226 G     225  227    0  226
  227 A     226  228    0  227
  228 G     227  229  218  228
  229 G     228  230  217  229
  230 C     229  231  216  230
  231 A     230  232  215  231
  232 G     231  233  214  232
  233 U     232  234  213  233
  234 G     233  235  211  234
  235 C     234  236  210  235
  236 A     235  237  209  236
  237 G     236  238  208  237
  238 G     237  239  207  238
  239 C     238  240  205  239
  240 U     239  241  204  240
  241 G     240  242  197  241
  242 G     241  243  196  242
  243 G     242  244  195  243
  244 A     243  245    0  244
  245 C     244  246    0  245
  246 A     245  247    0  246
  247 G     246  248    0  247
  248 C     247  249    0  248
  249 C     248  250    0  249
  250 G     249  251    0  250
  251 A     250  252    0  251
  252 C     251  253    0  252
  253 C     252  254    0  253
  254 U     253  255    0  254
  255 C     254  256  274  255
  256 C     255  257  273  256
  257 A     256  258  272  257
  258 G     257  259  271  258
  259 G     258  260  270  259
  260 U     259  261  269  260
  261 U     260  262  268  261
  262 G     261  263    0  262
  263 C     262  264    0  263
  264 G     263  265    0  264
  265 A     264  266    0  265
  266 A     265  267    0  266
  267 A     266  268    0  267
  268 A     267  269  261  268
  269 A     268  270  260  269
  270 C     269  271  259  270
  271 C     270  272  258  271
  272 U     271  273  257  272
  273 G     272  274  256  273
  274 G     273  275  255  274
  275 U     274  276    0  275
  276 U     275  277  194  276
  277 U     276  278  193  277
  278 C     277  279  192  278
  279 U     278  280  191  279
  280 G     279  281  190  280
  281 G     280  282  189  281
  282 G     281  283  188  282
  283 A     282  284  362  283
  284 C     283  285  361  284
  285 C     284  286  360  285
  286 U     285  287  359  286
  287 C     286  288  358  287
  288 C     287  289    0  288
  289 C     288  290    0  289
  290 A     289  291  354  290
  291 C     290  292  353  291
  292 C     291  293  352  292
  293 C     292  294  351  293
  294 C     293  295  350  294
  295 A     294  296    0  295
  296 G     295  297    0  296
  297 A     296  298    0  297
  298 G     297  299    0  298
  299 U     298  300    0  299
  300 A     299  301    0  300
  301 A     300  302    0  301
  302 A     301  303    0  302
  303 A     302  304    0  303
  304 A     303  305    0  304
  305 G     304  306    0  305
  306 A     305  307    0  306
  307 A     306  308    0  307
  308 C     307  309  318  308
  309 G     308  310  317  309
  310 G     309  311  316  310
  311 A     310  312  315  311
  312 G     311  313    0  312
  313 C     312  314    0  313
  314 C     313  315    0  314
  315 U     314  316  311  315
  316 C     315  317  310  316
  317 C     316  318  309  317
  318 G     317  319  308  318
  319 C     318  320  343  319
  320 U     319  321  342  320
  321 A     320  322  341  321
  322 C     321  323  340  322
  323 C     322  324  339  323
  324 A     323  325  338  324
  325 C     324  326  337  325
  326 C     325  327  336  326
  327 C     326  328    0  327
  328 U     327  329    0  328
  329 C     328  330    0  329
  330 C     329  331    0  330
  331 C     330  332    0  331
  332 A     331  333    0  332
  333 C     332  334    0  333
  334 G     333  335    0  334
  335 U     334  336    0  335
  336 G     335  337  326  336
  337 G     336  338  325  337
  338 U     337  339  324  338
  339 G     338  340  323  339
  340 G     339  341  322  340
  341 U     340  342  321  341
  342 A     341  343  320  342
  343 G     342  344  319  343
  344 A     343  345    0  344
  345 A     344  346    0  345
  346 A     345  347    0  346
  347 G     346  348    0  347
  348 A     347  349    0  348
  349 C     348  350    0  349
  350 G     349  351  294  350
  351 G     350  352  293  351
  352 G     351  353  292  352
  353 G     352  354  291  353
  354 U     353  355  290  354
  355 C     354  356    0  355
  356 U     355  357    0  356
  357 A     356  358    0  357
  358 G     357  359  287  358
  359 A     358  360  286  359
  360 G     359  361  285  360
  361 G     360  362  284  361
  362 U     361  363  283  362
  363 U     362  364    0  363
  364 A     363  365    0  364
  365 G     364  366    0  365
  366 A     365  367    0  366
  367 G     366  368    0  367
  368 G     367  369  376  368
  369 A     368  370  375  369
  370 G     369  371  374  370
  371 A     370  372    0  371
  372 C     371  373    0  372
  373 C     372  374    0  373
  374 C     373  375  370  374
  375 U     374  376  369  375
  376 C     375  377  368  376
  377 C     376  378    0  377
  378 A     377  379  442  378
  379 G     378  380  441  379
  380 G     379  381  440  380
  381 G     380  382  439  381
  382 A     381  383  438  382
  383 A     382  384  437  383
  384 C     383  385    0  384
  385 A     384  386    0  385
  386 A     385  387    0  386
  387 A     386  388    0  387
  388 U     387  389    0  388
  389 A     388  390  436  389
  390 G     389  391  435  390
  391 U     390  392  434  391
  392 G     391  393  431  392
  393 G     392  394  430  393
  394 G     393  395  429  394
  395 A     394  396  428  395
  396 C     395  397  427  396
  397 C     396  398  426  397
  398 A     397  399    0  398
  399 U     398  400    0  399
  400 A     399  401    0  400
  401 U     400  402    0  401
  402 U     401  403    0  402
  403 G     402  404    0  403
  404 A     403  405  425  404
  405 C     404  406  424  405
  406 G     405  407    0  406
  407 C     406  408  422  407
  408 C     407  409  421  408
  409 A     408  410  420  409
  410 G     409  411  419  410
  411 C     410  412  418  411
  412 G     411  413    0  412
  413 A     412  414    0  413
  414 A     413  415    0  414
  415 A     414  416    0  415
  416 G     415  417    0  416
  417 A     416  418    0  417
  418 G     417  419  411  418
  419 C     418  420  410  419
  420 U     419  421  409  420
  421 G     420  422  408  421
  422 G     421  423  407  422
  423 A     422  424    0  423
  424 G     423  425  405  424
  425 U     424  426  404  425
  426 G     425  427  397  426
  427 G     426  428  396  427
  428 U     427  429  395  428
  429 U     428  430  394  429
  430 C     429  431  393  430
  431 U     430  432  392  431
  432 C     431  433    0  432
  433 U     432  434    0  433
  434 G     433  435  391  434
  435 C     434  436  390  435
  436 U     435  437  389  436
  437 U     436  438  383  437
  438 U     437  439  382  438
  439 U     438  440  381  439
  440 C     439  441  380  440
  441 C     440  442  379  441
  442 U     441  443  378  442
  443 C     442  444  489  443
  444 C     443  445  488  444
  445 A     444  446  487  445
  446 G     445  447  486  446
  447 A     446  448  485  447
  448 G     447  449  484  448
  449 G     448  450  483  449
  450 U     449  451  482  450
  451 C     450  452  481  451
  452 U     451  453  480  452
  453 G     452  454  479  453
  454 U     453  455  478  454
  455 G     454  456  469  455
  456 A     455  457  468  456
  457 G     456  458  467  457
  458 C     457  459  466  458
  459 A     458  460  465  459
  460 C     459  461    0  460
  461 A     460  462    0  461
  462 G     461  463    0  462
  463 U     462  464    0  463
  464 U     463  465    0  464
  465 U     464  466  459  465
  466 G     465  467  458  466
  467 C     466  468  457  467
  468 U     467  469  456  468
  469 C     468  470  455  469
  470 A     469  471    0  470
  471 A     470  472    0  471
  472 G     471  473    0  472
  473 A     472  474    0  473
  474 A     473  475    0  474
  475 U     474  476    0  475
  476 A     475  477    0  476
  477 A     476  478    0  477
  478 G     477  479  454  478
  479 C     478  480  453  479
  480 A     479  481  452  480
  481 G     480  482  451  481
  482 A     481  483  450  482
  483 C     482  484  449  483
  484 C     483  485  448  484
  485 U     484  486  447  485
  486 U     485  487  446  486
  487 U     486  488  445  487
  488 G     487  489  444  488
  489 G     488  490  443  489
  490 A     489  491    0  490
  491 U     490  492  186  491
  492 G     491  493  185  492
  493 A     492  494  184  493
  494 C     493  495  183  494
  495 A     494  496  182  495
  496 A     495  497  181  496
  497 A     496  498    0  497
  498 C     497  499  180  498
  499 A     498  500    0  499
  500 C     499  501    0  500
  501 A     500  502    0  501
  502 A     501  503    0  502
  503 A     502  504    0  503
  504 A     503  505    0  504
  505 C     504  506    0  505
  506 C     505  507    0  506
  507 A     506  508    0  507
  508 C     507  509    0  508
  509 U     508    0    0  509
  509  ENERGY = -284.1  InsU-1.5CG
    1 A       0    2    0    1
    2 A       1    3    0    2
    3 C       2    4    0    3
    4 A       3    5    0    4
    5 C       4    6   16    5
    6 C       5    7   15    6
    7 A       6    8    0    7
    8 U       7    9    0    8
    9 C       8   10    0    9
   10 U       9   11    0   10
   11 A      10   12    0   11
   12 A      11   13    0   12
   13 C      12   14    0   13
   14 A      13   15    0   14
   15 G      14   16    6   15
   16 G      15   17    5   16
   17 A      16   18    0   17
   18 A      17   19    0   18
   19 U      18   20    0   19
   20 A      19   21    0   20
   21 A      20   22    0   21
   22 C      21   23   39   22
   23 C      22   24   38   23
   24 G      23   25   37   24
   25 G      24   26   35   25
   26 G      25   27   34   26
   27 A      26   28    0   27
   28 U      27   29    0   28
   29 A      28   30    0   29
   30 C      29   31    0   30
   31 A      30   32    0   31
   32 A      31   33    0   32
   33 A      32   34    0   33
   34 C      33   35   26   34
   35 C      34   36   25   35
   36 A      35   37    0   36
   37 C      36   38   24   37
   38 G      37   39   23   38
   39 G      38   40   22   39
   40 G      39   41  162   40
   41 U      40   42  161   41
   42 G      41   43  160   42
   43 G      42   44  159   43
   44 A      43   45  158   44
   45 G      44   46  157   45
   46 A      45   47    0   46
   47 A      46   48    0   47
   48 C      47   49  155   48
   49 C      48   50  154   49
   50 G      49   51  153   50
   51 G      50   52  152   51
   52 A      51   53    0   52
   53 C      52   54  149   53
   54 U      53   55  148   54
   55 C      54   56  147   55
   56 C      55   57  146   56
   57 C      56   58    0   57
   58 C      57   59    0   58
   59 A      58   60    0   59
   60 C      59   61    0   60
   61 A      60   62    0   61
   62 A      61   63    0   62
   63 C      62   64  130   63
   64 C      63   65  129   64
   65 U      64   66  128   65
   66 G      65   67  127   66
   67 A      66   68    0   67
   68 A      67   69    0   68
   69 A      68   70    0   69
   70 C      69   71   87   70
   71 C      70   72   86   71
   72 G      71   73   85   72
   73 G      72   74   83   73
   74 G      73   75   82   74
   75 A      74   76    0   75
   76 U      75   77    0   76
   77 A      76   78    0   77
   78 U      77   79    0   78
   79 A      78   80    0   79
   80 A      79   81    0   80
   81 A      80   82    0   81
   82 C      81   83   74   82
   83 C      82   84   73   83
   84 A      83   85    0   84
   85 C      84   86   72   85
   86 G      85   87   71   86
   87 G      86   88   70   87
   88 C      87   89    0   88
   89 U      88   90  105   89
   90 G      89   91  104   90
   91 G      90   92  103   91
   92 A      91   93  102   92
   93 G      92   94  101   93
   94 A      93   95    0   94
   95 A      94   96    0   95
   96 C      95   97    0   96
   97 C      96   98    0   97
   98 G      97   99    0   98
   99 G      98  100    0   99
  100 A      99  101    0  100
  101 C     100  102   93  101
  102 U     101  103   92  102
  103 C     102  104   91  103
  104 C     103  105   90  104
  105 G     104  106   89  105
  106 C     105  107    0  106
  107 A     106  108    0  107
  108 C     107  109    0  108
  109 U     108  110    0  109
  110 U     109  111    0  110
  111 A     110  112    0  111
  112 A     111  113    0  112
  113 A     112  114    0  113
  114 A     113  115    0  114
  115 U     114  116    0  115
  116 G     115  117    0  116
  117 A     116  118    0  117
  118 A     117  119    0  118
  119 A     118  120    0  119
  120 C     119  121    0  120
  121 A     120  122    0  121
  122 G     121  123    0  122
  123 A     122  124    0  123
  124 A     123  125    0  124
  125 A     124  126    0  125
  126 C     125  127    0  126
  127 C     126  128   66  127
  128 G     127  129   65  128
  129 G     128  130   64  129
  130 G     129  131   63  130
  131 A     130  132    0  131
  132 U     131  133    0  132
  133 A     132  134    0  133
  134 A     133  135    0  134
  135 A     134  136    0  135
  136 A     135  137    0  136
  137 A     136  138    0  137
  138 C     137  139    0  138
  139 U     138  140    0  139
  140 A     139  141    0  140
  141 C     140  142    0  141
  142 G     141  143    0  142
  143 G     142  144    0  143
  144 A     143  145    0  144
  145 U     144  146    0  145
  146 G     145  147   56  146
  147 G     146  148   55  147
  148 A     147  149   54  148
  149 G     148  150   53  149
  150 A     149  151    0  150
  151 A     150  152    0  151
  152 C     151  153   51  152
  153 C     152  154   50  153
  154 G     153  155   49  154
  155 G     154  156   48  155
  156 A     155  157    0  156
  157 C     156  158   45  157
  158 U     157  159   44  158
  159 C     158  160   43  159
  160 C     159  161   42  160
  161 A     160  162   41  161
  162 C     161  163   40  162
  163 A     162  164    0  163
  164 C     163  165    0  164
  165 A     164  166    0  165
  166 U     165  167    0  166
  167 U     166  168    0  167
  168 G     167  169    0  168
  169 A     168  170    0  169
  170 G     169  171    0  170
  171 A     170  172    0  171
  172 C     171  173    0  172
  173 A     172  174    0  173
  174 G     173  175    0  174
  175 A     174  176    0  175
  176 A     175  177    0  176
  177 G     176  178    0  177
  178 A     177  179    0  178
  179 A     178  180    0  179
  180 G     179  181  498  180
  181 U     180  182  496  181
  182 U     181  183  495  182
  183 G     182  184  494  183
  184 U     183  185  493  184
  185 C     184  186  492  185
  186 A     185  187    0  186
  187 G     186  188    0  187
  188 C     187  189    0  188
  189 C     188  190    0  189
  190 C     189  191  210  190
  191 A     190  192  209  191
  192 G     191  193  208  192
  193 A     192  194  207  193
  194 A     193  195  206  194
  195 C     194  196  205  195
  196 C     195  197    0  196
  197 C     196  198    0  197
  198 C     197  199    0  198
  199 A     198  200    0  199
  200 C     199  201    0  200
  201 A     200  202    0  201
  202 C     201  203    0  202
  203 G     202  204    0  203
  204 A     203  205    0  204
  205 G     204  206  195  205
  206 U     205  207  194  206
  207 U     206  208  193  207
  208 U     207  209  192  208
  209 U     208  210  191  209
  210 G     209  211  190  210
  211 C     210  212    0  211
  212 C     211  213  234  212
  213 A     212  214  233  213
  214 C     213  215  232  214
  215 U     214  216  231  215
  216 G     215  217  230  216
  217 C     216  218  229  217
  218 U     217  219  228  218
  219 A     218  220    0  219
  220 A     219  221    0  220
  221 G     220  222    0  221
  222 C     221  223    0  222
  223 U     222  224    0  223
  224 G     223  225    0  224
  225 U     224  226    0  225
  226 G     225  227    0  226
  227 A     226  228    0  227
  228 G     227  229  218  228
  229 G     228  230  217  229
  230 C     229  231  216  230
  231 A     230  232  215  231
  232 G     231  233  214  232
  233 U     232  234  213  233
  234 G     233  235  212  234
  235 C     234  236    0  235
  236 A     235  237    0  236
  237 G     236  238  249  237
  238 G     237  239  248  238
  239 C     238  240  247  239
  240 U     239  241  246  240
  241 G     240  242  245  241
  242 G     241  243    0  242
  243 G     242  244    0  243
  244 A     243  245    0  244
  245 C     244  246  241  245
  246 A     245  247  240  246
  247 G     246  248  239  247
  248 C     247  249  238  248
  249 C     248  250  237  249
  250 G     249  251    0  250
  251 A     250  252    0  251
  252 C     251  253    0  252
  253 C     252  254    0  253
  254 U     253  255    0  254
  255 C     254  256  274  255
  256 C     255  257  273  256
  257 A     256  258  272  257
  258 G     257  259  271  258
  259 G     258  260  270  259
  260 U     259  261  269  260
  261 U     260  262  268  261
  262 G     261  263    0  262
  263 C     262  264    0  263
  264 G     263  265    0  264
  265 A     264  266    0  265
  266 A     265  267    0  266
  267 A     266  268    0  267
  268 A     267  269  261  268
  269 A     268  270  260  269
  270 C     269  271  259  270
  271 C     270  272  258  271
  272 U     271  273  257  272
  273 G     272  274  256  273
  274 G     273  275  255  274
  275 U     274  276    0  275
  276 U     275  277  298  276
  277 U     276  278  297  277
  278 C     277  279  296  278
  279 U     278  280  295  279
  280 G     279  281  294  280
  281 G     280  282  293  281
  282 G     281  283  292  282
  283 A     282  284    0  283
  284 C     283  285    0  284
  285 C     284  286    0  285
  286 U     285  287    0  286
  287 C     286  288    0  287
  288 C     287  289    0  288
  289 C     288  290    0  289
  290 A     289  291    0  290
  291 C     290  292    0  291
  292 C     291  293  282  292
  293 C     292  294  281  293
  294 C     293  295  280  294
  295 A     294  296  279  295
  296 G     295  297  278  296
  297 A     296  298  277  297
  298 G     297  299  276  298
  299 U     298  300    0  299
  300 A     299  301    0  300
  301 A     300  302    0  301
  302 A     301  303    0  302
  303 A     302  304    0  303
  304 A     303  305    0  304
  305 G     304  306    0  305
  306 A     305  307    0  306
  307 A     306  308    0  307
  308 C     307  309    0  308
  309 G     308  310  377  309
  310 G     309  311  376  310
  311 A     310  312  375  311
  312 G     311  313  374  312
  313 C     312  314    0  313
  314 C     313  315  353  314
  315 U     314  316  352  315
  316 C     315  317  351  316
  317 C     316  318  350  317
  318 G     317  319  349  318
  319 C     318  320  343  319
  320 U     319  321  342  320
  321 A     320  322  341  321
  322 C     321  323  340  322
  323 C     322  324  339  323
  324 A     323  325  338  324
  325 C     324  326  337  325
  326 C     325  327  336  326
  327 C     326  328    0  327
  328 U     327  329    0  328
  329 C     328  330    0  329
  330 C     329  331    0  330
  331 C     330  332    0  331
  332 A     331  333    0  332
  333 C     332  334    0  333
  334 G     333  335    0  334
  335 U     334  336    0  335
  336 G     335  337  326  336
  337 G     336  338  325  337
  338 U     337  339  324  338
  339 G     338  340  323  339
  340 G     339  341  322  340
  341 U     340  342  321  341
  342 A     341  343  320  342
  343 G     342  344  319  343
  344 A     343  345    0  344
  345 A     344  346    0  345
  346 A     345  347    0  346
  347 G     346  348    0  347
  348 A     347  349    0  348
  349 C     348  350  318  349
  350 G     349  351  317  350
  351 G     350  352  316  351
  352 G     351  353  315  352
  353 G     352  354  314  353
  354 U     353  355    0  354
  355 C     354  356    0  355
  356 U     355  357    0  356
  357 A     356  358    0  357
  358 G     357  359    0  358
  359 A     358  360    0  359
  360 G     359  361  373  360
  361 G     360  362  372  361
  362 U     361  363  371  362
  363 U     362  364  370  363
  364 A     363  365    0  364
  365 G     364  366    0  365
  366 A     365  367    0  366
  367 G     366  368    0  367
  368 G     367  369    0  368
  369 A     368  370    0  369
  370 G     369  371  363  370
  371 A     370  372  362  371
  372 C     371  373  361  372
  373 C     372  374  360  373
  374 C     373  375  312  374
  375 U     374  376  311  375
  376 C     375  377  310  376
  377 C     376  378  309  377
  378 A     377  379    0  378
  379 G     378  380  441  379
  380 G     379  381  440  380
  381 G     380  382  439  381
  382 A     381  383  438  382
  383 A     382  384  437  383
  384 C     383  385    0  384
  385 A     384  386    0  385
  386 A     385  387    0  386
  387 A     386  388    0  387
  388 U     387  389    0  388
  389 A     388  390  436  389
  390 G     389  391  435  390
  391 U     390  392  434  391
  392 G     391  393  431  392
  393 G     392  394  430  393
  394 G     393  395  429  394
  395 A     394  396  428  395
  396 C     395  397  427  396
  397 C     396  398  426  397
  398 A     397  399    0  398
  399 U     398  400    0  399
  400 A     399  401    0  400
  401 U     400  402    0  401
  402 U     401  403    0  402
  403 G     402  404    0  403
  404 A     403  405  425  404
  405 C     404  406  424  405
  406 G     405  407    0  406
  407 C     406  408  422  407
  408 C     407  409  421  408
  409 A     408  410  420  409
  410 G     409  411  419  410
  411 C     410  412  418  411
  412 G     411  413    0  412
  413 A     412  414    0  413
  414 A     413  415    0  414
  415 A     414  416    0  415
  416 G     415  417    0  416
  417 A     416  418    0  417
  418 G     417  419  411  418
  419 C     418  420  410  419
  420 U     419  421  409  420
  421 G     420  422  408  421
  422 G     421  423  407  422
  423 A     422  424    0  423
  424 G     423  425  405  424
  425 U     424  426  404  425
  426 G     425  427  397  426
  427 G     426  428  396  427
  428 U     427  429  395  428
  429 U     428  430  394  429
  430 C     429  431  393  430
  431 U     430  432  392  431
  432 C     431  433    0  432
  433 U     432  434    0  433
  434 G     433  435  391  434
  435 C     434  436  390  435
  436 U     435  437  389  436
  437 U     436  438  383  437
  438 U     437  439  382  438
  439 U     438  440  381  439
  440 C     439  441  380  440
  441 C     440  442  379  441
  442 U     441  443  490  442
  443 C     442  444  489  443
  444 C     443  445  488  444
  445 A     444  446  487  445
  446 G     445  447  486  446
  447 A     446  448  485  447
  448 G     447  449  484  448
  449 G     448  450  483  449
  450 U     449  451  482  450
  451 C     450  452  481  451
  452 U     451  453  480  452
  453 G     452  454  479  453
  454 U     453  455  478  454
  455 G     454  456  469  455
  456 A     455  457  468  456
  457 G     456  458  467  457
  458 C     457  459  466  458
  459 A     458  460  465  459
  460 C     459  461    0  460
  461 A     460  462    0  461
  462 G     461  463    0  462
  463 U     462  464    0  463
  464 U     463  465    0  464
  465 U     464  466  459  465
  466 G     465  467  458  466
  467 C     466  468  457  467
  468 U     467  469  456  468
  469 C     468  470  455  469
  470 A     469  471    0  470
  471 A     470  472    0  471
  472 G     471  473    0  472
  473 A     472  474    0  473
  474 A     473  475    0  474
  475 U     474  476    0  475
  476 A     475  477    0  476
  477 A     476  478    0  477
  478 G     477  479  454  478
  479 C     478  480  453  479
  480 A     479  481  452  480
  481 G     480  482  451  481
  482 A     481  483  450  482
  483 C     482  484  449  483
  484 C     483  485  448  484
  485 U     484  486  447  485
  486 U     485  487  446  486
  487 U     486  488  445  487
  488 G     487  489  444  488
  489 G     488  490  443  489
  490 A     489  491  442  490
  491 U     490  492    0  491
  492 G     491  493  185  492
  493 A     492  494  184  493
  494 C     493  495  183  494
  495 A     494  496  182  495
  496 A     495  497  181  496
  497 A     496  498    0  497
  498 C     497  499  180  498
  499 A     498  500    0  499
  500 C     499  501    0  500
  501 A     500  502    0  501
  502 A     501  503    0  502
  503 A     502  504    0  503
  504 A     503  505    0  504
  505 C     504  506    0  505
  506 C     505  507    0  506
  507 A     506  508    0  507
  508 C     507  509    0  508
  509 U     508    0    0  509
  509  ENERGY = -282.2  InsU-1.5CG
    1 A       0    2    0    1
    2 A       1    3    0    2
    3 C       2    4    0    3
    4 A       3    5    0    4
    5 C       4    6    0    5
    6 C       5    7    0    6
    7 A       6    8    0    7
    8 U       7    9    0    8
    9 C       8   10    0    9
   10 U       9   11    0   10
   11 A      10   12    0   11
   12 A      11   13    0   12
   13 C      12   14    0   13
   14 A      13   15    0   14
   15 G      14   16  441   15
   16 G      15   17  440   16
   17 A      16   18  439   17
   18 A      17   19  438   18
   19 U      18   20    0   19
   20 A      19   21    0   20
   21 A      20   22    0   21
   22 C      21   23   39   22
   23 C      22   24   38   23
   24 G      23   25   37   24
   25 G      24   26   35   25
   26 G      25   27   34   26
   27 A      26   28    0   27
   28 U      27   29    0   28
   29 A      28   30    0   29
   30 C      29   31    0   30
   31 A      30   32    0   31
   32 A      31   33    0   32
   33 A      32   34    0   33
   34 C      33   35   26   34
   35 C      34   36   25   35
   36 A      35   37    0   36
   37 C      36   38   24   37
   38 G      37   39   23   38
   39 G      38   40   22   39
   40 G      39   41  435   40
   41 U      40   42  434   41
   42 G      41   43  433   42
   43 G      42   44  432   43
   44 A      43   45  431   44
   45 G      44   46  430   45
   46 A      45   47  429   46
   47 A      46   48  428   47
   48 C      47   49  427   48
   49 C      48   50  426   49
   50 G      49   51  397   50
   51 G      50   52  396   51
   52 A      51   53    0   52
   53 C      52   54    0   53
   54 U      53   55  395   54
   55 C      54   56  394   55
   56 C      55   57  393   56
   57 C      56   58  392   57
   58 C      57   59    0   58
   59 A      58   60  391   59
   60 C      59   61  390   60
   61 A      60   62    0   61
   62 A      61   63    0   62
   63 C      62   64   74   63
   64 C      63   65   73   64
   65 U      64   66   72   65
   66 G      65   67   71   66
   67 A      66   68    0   67
   68 A      67   69    0   68
   69 A      68   70    0   69
   70 C      69   71    0   70
   71 C      70   72   66   71
   72 G      71   73   65   72
   73 G      72   74   64   73
   74 G      73   75   63   74
   75 A      74   76    0   75
   76 U      75   77    0   76
   77 A      76   78    0   77
   78 U      77   79    0   78
   79 A      78   80    0   79
   80 A      79   81    0   80
   81 A      80   82    0   81
   82 C      81   83    0   82
   83 C      82   84    0   83
   84 A      83   85    0   84
   85 C      84   86  250   85
   86 G      85   87  249   86
   87 G      86   88  248   87
   88 C      87   89  247   88
   89 U      88   90  161   89
   90 G      89   91  160   90
   91 G      90   92  159   91
   92 A      91   93  158   92
   93 G      92   94  157   93
   94 A      93   95    0   94
   95 A      94   96    0   95
   96 C      95   97  155   96
   97 C      96   98  154   97
   98 G      97   99  153   98
   99 G      98  100  152   99
  100 A      99  101    0  100
  101 C     100  102  149  101
  102 U     101  103  148  102
  103 C     102  104  147  103
  104 C     103  105  146  104
  105 G     104  106  145  105
  106 C     105  107    0  106
  107 A     106  108    0  107
  108 C     107  109    0  108
  109 U     108  110    0  109
  110 U     109  111    0  110
  111 A     110  112    0  111
  112 A     111  113    0  112
  113 A     112  114    0  113
  114 A     113  115    0  114
  115 U     114  116    0  115
  116 G     115  117    0  116
  117 A     116  118    0  117
  118 A     117  119    0  118
  119 A     118  120    0  119
  120 C     119  121    0  120
  121 A     120  122    0  121
  122 G     121  123    0  122
  123 A     122  124    0  123
  124 A     123  125    0  124
  125 A     124  126    0  125
  126 C     125  127  143  126
  127 C     126  128  142  127
  128 G     127  129  141  128
  129 G     128  130  139  129
  130 G     129  131  138  130
  131 A     130  132    0  131
  132 U     131  133    0  132
  133 A     132  134    0  133
  134 A     133  135    0  134
  135 A     134  136    0  135
  136 A     135  137    0  136
  137 A     136  138    0  137
  138 C     137  139  130  138
  139 U     138  140  129  139
  140 A     139  141    0  140
  141 C     140  142  128  141
  142 G     141  143  127  142
  143 G     142  144  126  143
  144 A     143  145    0  144
  145 U     144  146  105  145
  146 G     145  147  104  146
  147 G     146  148  103  147
  148 A     147  149  102  148
  149 G     148  150  101  149
  150 A     149  151    0  150
  151 A     150  152    0  151
  152 C     151  153   99  152
  153 C     152  154   98  153
  154 G     153  155   97  154
  155 G     154  156   96  155
  156 A     155  157    0  156
  157 C     156  158   93  157
  158 U     157  159   92  158
  159 C     158  160   91  159
  160 C     159  161   90  160
  161 A     160  162   89  161
  162 C     161  163    0  162
  163 A     162  164    0  163
  164 C     163  165    0  164
  165 A     164  166    0  165
  166 U     165  167    0  166
  167 U     166  168    0  167
  168 G     167  169    0  168
  169 A     168  170    0  169
  170 G     169  171    0  170
  171 A     170  172    0  171
  172 C     171  173    0  172
  173 A     172  174    0  173
  174 G     173  175    0  174
  175 A     174  176    0  175
  176 A     175  177    0  176
  177 G     176  178    0  177
  178 A     177  179    0  178
  179 A     178  180    0  179
  180 G     179  181    0  180
  181 U     180  182    0  181
  182 U     181  183  246  182
  183 G     182  184  245  183
  184 U     183  185  244  184
  185 C     184  186  243  185
  186 A     185  187  240  186
  187 G     186  188  239  187
  188 C     187  189  238  188
  189 C     188  190  237  189
  190 C     189  191  210  190
  191 A     190  192  209  191
  192 G     191  193  208  192
  193 A     192  194  207  193
  194 A     193  195  206  194
  195 C     194  196  205  195
  196 C     195  197    0  196
  197 C     196  198    0  197
  198 C     197  199    0  198
  199 A     198  200    0  199
  200 C     199  201    0  200
  201 A     200  202    0  201
  202 C     201  203    0  202
  203 G     202  204    0  203
  204 A     203  205    0  204
  205 G     204  206  195  205
  206 U     205  207  194  206
  207 U     206  208  193  207
  208 U     207  209  192  208
  209 U     208  210  191  209
  210 G     209  211  190  210
  211 C     210  212    0  211
  212 C     211  213  234  212
  213 A     212  214  233  213
  214 C     213  215  232  214
  215 U     214  216  231  215
  216 G     215  217  230  216
  217 C     216  218  229  217
  218 U     217  219  228  218
  219 A     218  220    0  219
  220 A     219  221    0  220
  221 G     220  222    0  221
  222 C     221  223    0  222
  223 U     222  224    0  223
  224 G     223  225    0  224
  225 U     224  226    0  225
  226 G     225  227    0  226
  227 A     226  228    0  227
  228 G     227  229  218  228
  229 G     228  230  217  229
  230 C     229  231  216  230
  231 A     230  232  215  231
  232 G     231  233  214  232
  233 U     232  234  213  233
  234 G     233  235  212  234
  235 C     234  236    0  235
  236 A     235  237    0  236
  237 G     236  238  189  237
  238 G     237  239  188  238
  239 C     238  240  187  239
  240 U     239  241  186  240
  241 G     240  242    0  241
  242 G     241  243    0  242
  243 G     242  244  185  243
  244 A     243  245  184  244
  245 C     244  246  183  245
  246 A     245  247  182  246
  247 G     246  248   88  247
  248 C     247  249   87  248
  249 C     248  250   86  249
  250 G     249  251   85  250
  251 A     250  252    0  251
  252 C     251  253  381  252
  253 C     252  254  380  253
  254 U     253  255  379  254
  255 C     254  256  274  255
  256 C     255  257  273  256
  257 A     256  258  272  257
  258 G     257  259  271  258
  259 G     258  260  270  259
  260 U     259  261  269  260
  261 U     260  262  268  261
  262 G     261  263    0  262
  263 C     262  264    0  263
  264 G     263  265    0  264
  265 A     264  266    0  265
  266 A     265  267    0  266
  267 A     266  268    0  267
  268 A     267  269  261  268
  269 A     268  270  260  269
  270 C     269  271  259  270
  271 C     270  272  258  271
  272 U     271  273  257  272
  273 G     272  274  256  273
  274 G     273  275  255  274
  275 U     274  276    0  275
  276 U     275  277  298  276
  277 U     276  278  297  277
  278 C     277  279  296  278
  279 U     278  280  295  279
  280 G     279  281  294  280
  281 G     280  282  293  281
  282 G     281  283  292  282
  283 A     282  284    0  283
  284 C     283  285    0  284
  285 C     284  286    0  285
  286 U     285  287    0  286
  287 C     286  288    0  287
  288 C     287  289    0  288
  289 C     288  290    0  289
  290 A     289  291    0  290
  291 C     290  292    0  291
  292 C     291  293  282  292
  293 C     292  294  281  293
  294 C     293  295  280  294
  295 A     294  296  279  295
  296 G     295  297  278  296
  297 A     296  298  277  297
  298 G     297  299  276  298
  299 U     298  300    0  299
  300 A     299  301    0  300
  301 A     300  302    0  301
  302 A     301  303    0  302
  303 A     302  304    0  303
  304 A     303  305    0  304
  305 G     304  306    0  305
  306 A     305  307    0  306
  307 A     306  308    0  307
  308 C     307  309    0  308
  309 G     308  310  377  309
  310 G     309  311  376  310
  311 A     310  312  375  311
  312 G     311  313  374  312
  313 C     312  314    0  313
  314 C     313  315  353  314
  315 U     314  316  352  315
  316 C     315  317  351  316
  317 C     316  318  350  317
  318 G     317  319  349  318
  319 C     318  320  343  319
  320 U     319  321  342  320
  321 A     320  322  341  321
  322 C     321  323  340  322
  323 C     322  324  339  323
  324 A     323  325  338  324
  325 C     324  326  337  325
  326 C     325  327  336  326
  327 C     326  328    0  327
  328 U     327  329    0  328
  329 C     328  330    0  329
  330 C     329  331    0  330
  331 C     330  332    0  331
  332 A     331  333    0  332
  333 C     332  334    0  333
  334 G     333  335    0  334
  335 U     334  336    0  335
  336 G     335  337  326  336
  337 G     336  338  325  337
  338 U     337  339  324  338
  339 G     338  340  323  339
  340 G     339  341  322  340
  341 U     340  342  321  341
  342 A     341  343  320  342
  343 G     342  344  319  343
  344 A     343  345    0  344
  345 A     344  346    0  345
  346 A     345  347    0  346
  347 G     346  348    0  347
  348 A     347  349    0  348
  349 C     348  350  318  349
  350 G     349  351  317  350
  351 G     350  352  316  351
  352 G     351  353  315  352
  353 G     352  354  314  353
  354 U     353  355    0  354
  355 C     354  356    0  355
  356 U     355  357    0  356
  357 A     356  358    0  357
  358 G     357  359    0  358
  359 A     358  360    0  359
  360 G     359  361  373  360
  361 G     360  362  372  361
  362 U     361  363  371  362
  363 U     362  364  370  363
  364 A     363  365    0  364
  365 G     364  366    0  365
  366 A     365  367    0  366
  367 G     366  368    0  367
  368 G     367  369    0  368
  369 A     368  370    0  369
  370 G     369  371  363  370
  371 A     370  372  362  371
  372 C     371  373  361  372
  373 C     372  374  360  373
  374 C     373  375  312  374
  375 U     374  376  311  375
  376 C     375  377  310  376
  377 C     376  378  309  377
  378 A     377  379    0  378
  379 G     378  380  254  379
  380 G     379  381  253  380
  381 G     380  382  252  381
  382 A     381  383    0  382
  383 A     382  384    0  383
  384 C     383  385    0  384
  385 A     384  386    0  385
  386 A     385  387    0  386
  387 A     386  388    0  387
  388 U     387  389    0  388
  389 A     388  390    0  389
  390 G     389  391   60  390
  391 U     390  392   59  391
  392 G     391  393   57  392
  393 G     392  394   56  393
  394 G     393  395   55  394
  395 A     394  396   54  395
  396 C     395  397   51  396
  397 C     396  398   50  397
  398 A     397  399    0  398
  399 U     398  400    0  399
  400 A     399  401    0  400
  401 U     400  402    0  401
  402 U     401  403    0  402
  403 G     402  404    0  403
  404 A     403  405  425  404
  405 C     404  406  424  405
  406 G     405  407    0  406
  407 C     406  408  422  407
  408 C     407  409  421  408
  409 A     408  410  420  409
  410 G     409  411  419  410
  411 C     410  412  418  411
  412 G     411  413    0  412
  413 A     412  414    0  413
  414 A     413  415    0  414
  415 A     414  416    0  415
  416 G     415  417    0  416
  417 A     416  418    0  417
  418 G     417  419  411  418
  419 C     418  420  410  419
  420 U     419  421  409  420
  421 G     420  422  408  421
  422 G     421  423  407  422
  423 A     422  424    0  423
  424 G     423  425  405  424
  425 U     424  426  404  425
  426 G     425  427   49  426
  427 G     426  428   48  427
  428 U     427  429   47  428
  429 U     428  430   46  429
  430 C     429  431   45  430
  431 U     430  432   44  431
  432 C     431  433   43  432
  433 U     432  434   42  433
  434 G     433  435   41  434
  435 C     434  436   40  435
  436 U     435  437    0  436
  437 U     436  438    0  437
  438 U     437  439   18  438
  439 U     438  440   17  439
  440 C     439  441   16  440
  441 C     440  442   15  441
  442 U     441  443  490  442
  443 C     442  444  489  443
  444 C     443  445  488  444
  445 A     444  446  487  445
  446 G     445  447  486  446
  447 A     446  448  485  447
  448 G     447  449  484  448
  449 G     448  450  483  449
  450 U     449  451  482  450
  451 C     450  452  481  451
  452 U     451  453  480  452
  453 G     452  454  479  453
  454 U     453  455  478  454
  455 G     454  456  469  455
  456 A     455  457  468  456
  457 G     456  458  467  457
  458 C     457  459  466  458
  459 A     458  460  465  459
  460 C     459  461    0  460
  461 A     460  462    0  461
  462 G     461  463    0  462
  463 U     462  464    0  463
  464 U     463  465    0  464
  465 U     464  466  459  465
  466 G     465  467  458  466
  467 C     466  468  457  467
  468 U     467  469  456  468
  469 C     468  470  455  469
  470 A     469  471    0  470
  471 A     470  472    0  471
  472 G     471  473    0  472
  473 A     472  474    0  473
  474 A     473  475    0  474
  475 U     474  476    0  475
  476 A     475  477    0  476
  477 A     476  478    0  477
  478 G     477  479  454  478
  479 C     478  480  453  479
  480 A     479  481  452  480
  481 G     480  482  451  481
  482 A     481  483  450  482
  483 C     482  484  449  483
  484 C     483  485  448  484
  485 U     484  486  447  485
  486 U     485  487  446  486
  487 U     486  488  445  487
  488 G     487  489  444  488
  489 G     488  490  443  489
  490 A     489  491  442  490
  491 U     490  492    0  491
  492 G     491  493    0  492
  493 A     492  494    0  493
  494 C     493  495    0  494
  495 A     494  496    0  495
  496 A     495  497    0  496
  497 A     496  498    0  497
  498 C     497  499    0  498
  499 A     498  500    0  499
  500 C     499  501    0  500
  501 A     500  502    0  501
  502 A     501  503    0  502
  503 A     502  504    0  503
  504 A     503  505    0  504
  505 C     504  506    0  505
  506 C     505  507    0  506
  507 A     506  508    0  507
  508 C     507  509    0  508
  509 U     508    0    0  509
  509  ENERGY = -281.1  InsU-1.5CG
    1 A       0    2    0    1
    2 A       1    3    0    2
    3 C       2    4    0    3
    4 A       3    5    0    4
    5 C       4    6    0    5
    6 C       5    7    0    6
    7 A       6    8    0    7
    8 U       7    9    0    8
    9 C       8   10    0    9
   10 U       9   11    0   10
   11 A      10   12    0   11
   12 A      11   13    0   12
   13 C      12   14    0   13
   14 A      13   15    0   14
   15 G      14   16  506   15
   16 G      15   17  505   16
   17 A      16   18    0   17
   18 A      17   19    0   18
   19 U      18   20    0   19
   20 A      19   21    0   20
   21 A      20   22    0   21
   22 C      21   23   39   22
   23 C      22   24   38   23
   24 G      23   25   37   24
   25 G      24   26   35   25
   26 G      25   27   34   26
   27 A      26   28    0   27
   28 U      27   29    0   28
   29 A      28   30    0   29
   30 C      29   31    0   30
   31 A      30   32    0   31
   32 A      31   33    0   32
   33 A      32   34    0   33
   34 C      33   35   26   34
   35 C      34   36   25   35
   36 A      35   37    0   36
   37 C      36   38   24   37
   38 G      37   39   23   38
   39 G      38   40   22   39
   40 G      39   41  106   40
   41 U      40   42  105   41
   42 G      41   43  104   42
   43 G      42   44  103   43
   44 A      43   45  102   44
   45 G      44   46  101   45
   46 A      45   47    0   46
   47 A      46   48    0   47
   48 C      47   49   99   48
   49 C      48   50   98   49
   50 G      49   51   97   50
   51 G      50   52   96   51
   52 A      51   53    0   52
   53 C      52   54   93   53
   54 U      53   55   92   54
   55 C      54   56   91   55
   56 C      55   57   90   56
   57 C      56   58    0   57
   58 C      57   59    0   58
   59 A      58   60    0   59
   60 C      59   61    0   60
   61 A      60   62    0   61
   62 A      61   63    0   62
   63 C      62   64    0   63
   64 C      63   65    0   64
   65 U      64   66    0   65
   66 G      65   67    0   66
   67 A      66   68    0   67
   68 A      67   69    0   68
   69 A      68   70    0   69
   70 C      69   71   87   70
   71 C      70   72   86   71
   72 G      71   73   85   72
   73 G      72   74   83   73
   74 G      73   75   82   74
   75 A      74   76    0   75
   76 U      75   77    0   76
   77 A      76   78    0   77
   78 U      77   79    0   78
   79 A      78   80    0   79
   80 A      79   81    0   80
   81 A      80   82    0   81
   82 C      81   83   74   82
   83 C      82   84   73   83
   84 A      83   85    0   84
   85 C      84   86   72   85
   86 G      85   87   71   86
   87 G      86   88   70   87
   88 C      87   89    0   88
   89 U      88   90    0   89
   90 G      89   91   56   90
   91 G      90   92   55   91
   92 A      91   93   54   92
   93 G      92   94   53   93
   94 A      93   95    0   94
   95 A      94   96    0   95
   96 C      95   97   51   96
   97 C      96   98   50   97
   98 G      97   99   49   98
   99 G      98  100   48   99
  100 A      99  101    0  100
  101 C     100  102   45  101
  102 U     101  103   44  102
  103 C     102  104   43  103
  104 C     103  105   42  104
  105 G     104  106   41  105
  106 C     105  107   40  106
  107 A     106  108    0  107
  108 C     107  109    0  108
  109 U     108  110    0  109
  110 U     109  111    0  110
  111 A     110  112    0  111
  112 A     111  113    0  112
  113 A     112  114    0  113
  114 A     113  115    0  114
  115 U     114  116    0  115
  116 G     115  117    0  116
  117 A     116  118    0  117
  118 A     117  119    0  118
  119 A     118  120    0  119
  120 C     119  121    0  120
  121 A     120  122    0  121
  122 G     121  123    0  122
  123 A     122  124    0  123
  124 A     123  125    0  124
  125 A     124  126    0  125
  126 C     125  127  143  126
  127 C     126  128  142  127
  128 G     127  129  141  128
  129 G     128  130  139  129
  130 G     129  131  138  130
  131 A     130  132    0  131
  132 U     131  133    0  132
  133 A     132  134    0  133
  134 A     133  135    0  134
  135 A     134  136    0  135
  136 A     135  137    0  136
  137 A     136  138    0  137
  138 C     137  139  130  138
  139 U     138  140  129  139
  140 A     139  141    0  140
  141 C     140  142  128  141
  142 G     141  143  127  142
  143 G     142  144  126  143
  144 A     143  145    0  144
  145 U     144  146  378  145
  146 G     145  147  377  146
  147 G     146  148  376  147
  148 A     147  149  375  148
  149 G     148  150  374  149
  150 A     149  151    0  150
  151 A     150  152    0  151
  152 C     151  153    0  152
  153 C     152  154    0  153
  154 G     153  155  356  154
  155 G     154  156  355  155
  156 A     155  157  354  156
  157 C     156  158  353  157
  158 U     157  159  352  158
  159 C     158  160  351  159
  160 C     159  161  350  160
  161 A     160  162    0  161
  162 C     161  163    0  162
  163 A     162  164    0  163
  164 C     163  165    0  164
  165 A     164  166    0  165
  166 U     165  167    0  166
  167 U     166  168    0  167
  168 G     167  169    0  168
  169 A     168  170    0  169
  170 G     169  171    0  170
  171 A     170  172    0  171
  172 C     171  173    0  172
  173 A     172  174    0  173
  174 G     173  175    0  174
  175 A     174  176    0  175
  176 A     175  177    0  176
  177 G     176  178    0  177
  178 A     177  179    0  178
  179 A     178  180    0  179
  180 G     179  181    0  180
  181 U     180  182    0  181
  182 U     181  183  246  182
  183 G     182  184  245  183
  184 U     183  185  244  184
  185 C     184  186  243  185
  186 A     185  187  240  186
  187 G     186  188  239  187
  188 C     187  189  238  188
  189 C     188  190  237  189
  190 C     189  191  210  190
  191 A     190  192  209  191
  192 G     191  193  208  192
  193 A     192  194  207  193
  194 A     193  195  206  194
  195 C     194  196  205  195
  196 C     195  197    0  196
  197 C     196  198    0  197
  198 C     197  199    0  198
  199 A     198  200    0  199
  200 C     199  201    0  200
  201 A     200  202    0  201
  202 C     201  203    0  202
  203 G     202  204    0  203
  204 A     203  205    0  204
  205 G     204  206  195  205
  206 U     205  207  194  206
  207 U     206  208  193  207
  208 U     207  209  192  208
  209 U     208  210  191  209
  210 G     209  211  190  210
  211 C     210  212    0  211
  212 C     211  213  234  212
  213 A     212  214  233  213
  214 C     213  215  232  214
  215 U     214  216  231  215
  216 G     215  217  230  216
  217 C     216  218  229  217
  218 U     217  219  228  218
  219 A     218  220    0  219
  220 A     219  221    0  220
  221 G     220  222    0  221
  222 C     221  223    0  222
  223 U     222  224    0  223
  224 G     223  225    0  224
  225 U     224  226    0  225
  226 G     225  227    0  226
  227 A     226  228    0  227
  228 G     227  229  218  228
  229 G     228  230  217  229
  230 C     229  231  216  230
  231 A     230  232  215  231
  232 G     231  233  214  232
  233 U     232  234  213  233
  234 G     233  235  212  234
  235 C     234  236    0  235
  236 A     235  237    0  236
  237 G     236  238  189  237
  238 G     237  239  188  238
  239 C     238  240  187  239
  240 U     239  241  186  240
  241 G     240  242    0  241
  242 G     241  243    0  242
  243 G     242  244  185  243
  244 A     243  245  184  244
  245 C     244  246  183  245
  246 A     245  247  182  246
  247 G     246  248    0  247
  248 C     247  249    0  248
  249 C     248  250    0  249
  250 G     249  251    0  250
  251 A     250  252    0  251
  252 C     251  253    0  252
  253 C     252  254    0  253
  254 U     253  255    0  254
  255 C     254  256  274  255
  256 C     255  257  273  256
  257 A     256  258  272  257
  258 G     257  259  271  258
  259 G     258  260  270  259
  260 U     259  261  269  260
  261 U     260  262  268  261
  262 G     261  263    0  262
  263 C     262  264    0  263
  264 G     263  265    0  264
  265 A     264  266    0  265
  266 A     265  267    0  266
  267 A     266  268    0  267
  268 A     267  269  261  268
  269 A     268  270  260  269
  270 C     269  271  259  270
  271 C     270  272  258  271
  272 U     271  273  257  272
  273 G     272  274  256  273
  274 G     273  275  255  274
  275 U     274  276    0  275
  276 U     275  277  298  276
  277 U     276  278  297  277
  278 C     277  279  296  278
  279 U     278  280  295  279
  280 G     279  281  294  280
  281 G     280  282  293  281
  282 G     281  283  292  282
  283 A     282  284    0  283
  284 C     283  285    0  284
  285 C     284  286    0  285
  286 U     285  287    0  286
  287 C     286  288    0  287
  288 C     287  289    0  288
  289 C     288  290    0  289
  290 A     289  291    0  290
  291 C     290  292    0  291
  292 C     291  293  282  292
  293 C     292  294  281  293
  294 C     293  295  280  294
  295 A     294  296  279  295
  296 G     295  297  278  296
  297 A     296  298  277  297
  298 G     297  299  276  298
  299 U     298  300    0  299
  300 A     299  301    0  300
  301 A     300  302    0  301
  302 A     301  303    0  302
  303 A     302  304    0  303
  304 A     303  305    0  304
  305 G     304  306    0  305
  306 A     305  307    0  306
  307 A     306  308    0  307
  308 C     307  309  318  308
  309 G     308  310  317  309
  310 G     309  311  316  310
  311 A     310  312  315  311
  312 G     311  313    0  312
  313 C     312  314    0  313
  314 C     313  315    0  314
  315 U     314  316  311  315
  316 C     315  317  310  316
  317 C     316  318  309  317
  318 G     317  319  308  318
  319 C     318  320  343  319
  320 U     319  321  342  320
  321 A     320  322  341  321
  322 C     321  323  340  322
  323 C     322  324  339  323
  324 A     323  325  338  324
  325 C     324  326  337  325
  326 C     325  327  336  326
  327 C     326  328    0  327
  328 U     327  329    0  328
  329 C     328  330    0  329
  330 C     329  331    0  330
  331 C     330  332    0  331
  332 A     331  333    0  332
  333 C     332  334    0  333
  334 G     333  335    0  334
  335 U     334  336    0  335
  336 G     335  337  326  336
  337 G     336  338  325  337
  338 U     337  339  324  338
  339 G     338  340  323  339
  340 G     339  341  322  340
  341 U     340  342  321  341
  342 A     341  343  320  342
  343 G     342  344  319  343
  344 A     343  345    0  344
  345 A     344  346    0  345
  346 A     345  347    0  346
  347 G     346  348    0  347
  348 A     347  349    0  348
  349 C     348  350    0  349
  350 G     349  351  160  350
  351 G     350  352  159  351
  352 G     351  353  158  352
  353 G     352  354  157  353
  354 U     353  355  156  354
  355 C     354  356  155  355
  356 U     355  357  154  356
  357 A     356  358    0  357
  358 G     357  359    0  358
  359 A     358  360    0  359
  360 G     359  361  373  360
  361 G     360  362  372  361
  362 U     361  363  371  362
  363 U     362  364  370  363
  364 A     363  365    0  364
  365 G     364  366    0  365
  366 A     365  367    0  366
  367 G     366  368    0  367
  368 G     367  369    0  368
  369 A     368  370    0  369
  370 G     369  371  363  370
  371 A     370  372  362  371
  372 C     371  373  361  372
  373 C     372  374  360  373
  374 C     373  375  149  374
  375 U     374  376  148  375
  376 C     375  377  147  376
  377 C     376  378  146  377
  378 A     377  379  145  378
  379 G     378  380  441  379
  380 G     379  381  440  380
  381 G     380  382  439  381
  382 A     381  383  438  382
  383 A     382  384  437  383
  384 C     383  385    0  384
  385 A     384  386    0  385
  386 A     385  387    0  386
  387 A     386  388    0  387
  388 U     387  389    0  388
  389 A     388  390  436  389
  390 G     389  391  435  390
  391 U     390  392  434  391
  392 G     391  393  431  392
  393 G     392  394  430  393
  394 G     393  395  429  394
  395 A     394  396  428  395
  396 C     395  397  427  396
  397 C     396  398  426  397
  398 A     397  399    0  398
  399 U     398  400    0  399
  400 A     399  401    0  400
  401 U     400  402    0  401
  402 U     401  403    0  402
  403 G     402  404    0  403
  404 A     403  405  425  404
  405 C     404  406  424  405
  406 G     405  407    0  406
  407 C     406  408  422  407
  408 C     407  409  421  408
  409 A     408  410  420  409
  410 G     409  411  419  410
  411 C     410  412  418  411
  412 G     411  413    0  412
  413 A     412  414    0  413
  414 A     413  415    0  414
  415 A     414  416    0  415
  416 G     415  417    0  416
  417 A     416  418    0  417
  418 G     417  419  411  418
  419 C     418  420  410  419
  420 U     419  421  409  420
  421 G     420  422  408  421
  422 G     421  423  407  422
  423 A     422  424    0  423
  424 G     423  425  405  424
  425 U     424  426  404  425
  426 G     425  427  397  426
  427 G     426  428  396  427
  428 U     427  429  395  428
  429 U     428  430  394  429
  430 C     429  431  393  430
  431 U     430  432  392  431
  432 C     431  433    0  432
  433 U     432  434    0  433
  434 G     433  435  391  434
  435 C     434  436  390  435
  436 U     435  437  389  436
  437 U     436  438  383  437
  438 U     437  439  382  438
  439 U     438  440  381  439
  440 C     439  441  380  440
  441 C     440  442  379  441
  442 U     441  443  490  442
  443 C     442  444  489  443
  444 C     443  445  488  444
  445 A     444  446  487  445
  446 G     445  447  486  446
  447 A     446  448  485  447
  448 G     447  449  484  448
  449 G     448  450  483  449
  450 U     449  451  482  450
  451 C     450  452  481  451
  452 U     451  453  480  452
  453 G     452  454  479  453
  454 U     453  455  478  454
  455 G     454  456  469  455
  456 A     455  457  468  456
  457 G     456  458  467  457
  458 C     457  459  466  458
  459 A     458  460  465  459
  460 C     459  461    0  460
  461 A     460  462    0  461
  462 G     461  463    0  462
  463 U     462  464    0  463
  464 U     463  465    0  464
  465 U     464  466  459  465
  466 G     465  467  458  466
  467 C     466  468  457  467
  468 U     467  469  456  468
  469 C     468  470  455  469
  470 A     469  471    0  470
  471 A     470  472    0  471
  472 G     471  473    0  472
  473 A     472  474    0  473
  474 A     473  475    0  474
  475 U     474  476    0  475
  476 A     475  477    0  476
  477 A     476  478    0  477
  478 G     477  479  454  478
  479 C     478  480  453  479
  480 A     479  481  452  480
  481 G     480  482  451  481
  482 A     481  483  450  482
  483 C     482  484  449  483
  484 C     483  485  448  484
  485 U     484  486  447  485
  486 U     485  487  446  486
  487 U     486  488  445  487
  488 G     487  489  444  488
  489 G     488  490  443  489
  490 A     489  491  442  490
  491 U     490  492    0  491
  492 G     491  493    0  492
  493 A     492  494    0  493
  494 C     493  495    0  494
  495 A     494  496    0  495
  496 A     495  497    0  496
  497 A     496  498    0  497
  498 C     497  499    0  498
  499 A     498  500    0  499
  500 C     499  501    0  500
  501 A     500  502    0  501
  502 A     501  503    0  502
  503 A     502  504    0  503
  504 A     503  505    0  504
  505 C     504  506   16  505
  506 C     505  507   15  506
  507 A     506  508    0  507
  508 C     507  509    0  508
  509 U     508    0    0  509
  509  ENERGY = -280.5  InsU-1.5CG
    1 A       0    2    0    1
    2 A       1    3    0    2
    3 C       2    4    0    3
    4 A       3    5    0    4
    5 C       4    6    0    5
    6 C       5    7    0    6
    7 A       6    8    0    7
    8 U       7    9    0    8
    9 C       8   10    0    9
   10 U       9   11    0   10
   11 A      10   12    0   11
   12 A      11   13    0   12
   13 C      12   14    0   13
   14 A      13   15    0   14
   15 G      14   16  441   15
   16 G      15   17  440   16
   17 A      16   18  439   17
   18 A      17   19  438   18
   19 U      18   20    0   19
   20 A      19   21    0   20
   21 A      20   22    0   21
   22 C      21   23   39   22
   23 C      22   24   38   23
   24 G      23   25   37   24
   25 G      24   26   35   25
   26 G      25   27   34   26
   27 A      26   28    0   27
   28 U      27   29    0   28
   29 A      28   30    0   29
   30 C      29   31    0   30
   31 A      30   32    0   31
   32 A      31   33    0   32
   33 A      32   34    0   33
   34 C      33   35   26   34
   35 C      34   36   25   35
   36 A      35   37    0   36
   37 C      36   38   24   37
   38 G      37   39   23   38
   39 G      38   40   22   39
   40 G      39   41  435   40
   41 U      40   42  434   41
   42 G      41   43  433   42
   43 G      42   44  432   43
   44 A      43   45  431   44
   45 G      44   46  430   45
   46 A      45   47  429   46
   47 A      46   48  428   47
   48 C      47   49  427   48
   49 C      48   50  426   49
   50 G      49   51  285   50
   51 G      50   52  284   51
   52 A      51   53    0   52
   53 C      52   54    0   53
   54 U      53   55  283   54
   55 C      54   56  282   55
   56 C      55   57  281   56
   57 C      56   58  280   57
   58 C      57   59    0   58
   59 A      58   60  279   59
   60 C      59   61    0   60
   61 A      60   62    0   61
   62 A      61   63    0   62
   63 C      62   64    0   63
   64 C      63   65    0   64
   65 U      64   66    0   65
   66 G      65   67  278   66
   67 A      66   68  277   67
   68 A      67   69  276   68
   69 A      68   70  275   69
   70 C      69   71  274   70
   71 C      70   72  273   71
   72 G      71   73  272   72
   73 G      72   74  271   73
   74 G      73   75  270   74
   75 A      74   76    0   75
   76 U      75   77    0   76
   77 A      76   78    0   77
   78 U      77   79    0   78
   79 A      78   80    0   79
   80 A      79   81    0   80
   81 A      80   82    0   81
   82 C      81   83    0   82
   83 C      82   84    0   83
   84 A      83   85    0   84
   85 C      84   86    0   85
   86 G      85   87  189   86
   87 G      86   88  188   87
   88 C      87   89  187   88
   89 U      88   90  161   89
   90 G      89   91  160   90
   91 G      90   92  159   91
   92 A      91   93  158   92
   93 G      92   94  157   93
   94 A      93   95    0   94
   95 A      94   96    0   95
   96 C      95   97  155   96
   97 C      96   98  154   97
   98 G      97   99  153   98
   99 G      98  100  152   99
  100 A      99  101    0  100
  101 C     100  102  149  101
  102 U     101  103  148  102
  103 C     102  104  147  103
  104 C     103  105  146  104
  105 G     104  106  145  105
  106 C     105  107    0  106
  107 A     106  108    0  107
  108 C     107  109    0  108
  109 U     108  110    0  109
  110 U     109  111    0  110
  111 A     110  112    0  111
  112 A     111  113    0  112
  113 A     112  114    0  113
  114 A     113  115    0  114
  115 U     114  116    0  115
  116 G     115  117    0  116
  117 A     116  118    0  117
  118 A     117  119    0  118
  119 A     118  120    0  119
  120 C     119  121    0  120
  121 A     120  122    0  121
  122 G     121  123    0  122
  123 A     122  124    0  123
  124 A     123  125    0  124
  125 A     124  126    0  125
  126 C     125  127  143  126
  127 C     126  128  142  127
  128 G     127  129  141  128
  129 G     128  130  139  129
  130 G     129  131  138  130
  131 A     130  132    0  131
  132 U     131  133    0  132
  133 A     132  134    0  133
  134 A     133  135    0  134
  135 A     134  136    0  135
  136 A     135  137    0  136
  137 A     136  138    0  137
  138 C     137  139  130  138
  139 U     138  140  129  139
  140 A     139  141    0  140
  141 C     140  142  128  141
  142 G     141  143  127  142
  143 G     142  144  126  143
  144 A     143  145    0  144
  145 U     144  146  105  145
  146 G     145  147  104  146
  147 G     146  148  103  147
  148 A     147  149  102  148
  149 G     148  150  101  149
  150 A     149  151    0  150
  151 A     150  152    0  151
  152 C     151  153   99  152
  153 C     152  154   98  153
  154 G     153  155   97  154
  155 G     154  156   96  155
  156 A     155  157    0  156
  157 C     156  158   93  157
  158 U     157  159   92  158
  159 C     158  160   91  159
  160 C     159  161   90  160
  161 A     160  162   89  161
  162 C     161  163    0  162
  163 A     162  164    0  163
  164 C     163  165    0  164
  165 A     164  166    0  165
  166 U     165  167    0  166
  167 U     166  168    0  167
  168 G     167  169    0  168
  169 A     168  170    0  169
  170 G     169  171  185  170
  171 A     170  172  184  171
  172 C     171  173  183  172
  173 A     172  174  182  173
  174 G     173  175    0  174
  175 A     174  176    0  175
  176 A     175  177    0  176
  177 G     176  178    0  177
  178 A     177  179    0  178
  179 A     178  180    0  179
  180 G     179  181    0  180
  181 U     180  182    0  181
  182 U     181  183  173  182
  183 G     182  184  172  183
  184 U     183  185  171  184
  185 C     184  186  170  185
  186 A     185  187    0  186
  187 G     186  188   88  187
  188 C     187  189   87  188
  189 C     188  190   86  189
  190 C     189  191  210  190
  191 A     190  192  209  191
  192 G     191  193  208  192
  193 A     192  194  207  193
  194 A     193  195  206  194
  195 C     194  196  205  195
  196 C     195  197    0  196
  197 C     196  198    0  197
  198 C     197  199    0  198
  199 A     198  200    0  199
  200 C     199  201    0  200
  201 A     200  202    0  201
  202 C     201  203    0  202
  203 G     202  204    0  203
  204 A     203  205    0  204
  205 G     204  206  195  205
  206 U     205  207  194  206
  207 U     206  208  193  207
  208 U     207  209  192  208
  209 U     208  210  191  209
  210 G     209  211  190  210
  211 C     210  212    0  211
  212 C     211  213  234  212
  213 A     212  214  233  213
  214 C     213  215  232  214
  215 U     214  216  231  215
  216 G     215  217  230  216
  217 C     216  218  229  217
  218 U     217  219  228  218
  219 A     218  220    0  219
  220 A     219  221    0  220
  221 G     220  222    0  221
  222 C     221  223    0  222
  223 U     222  224    0  223
  224 G     223  225    0  224
  225 U     224  226    0  225
  226 G     225  227    0  226
  227 A     226  228    0  227
  228 G     227  229  218  228
  229 G     228  230  217  229
  230 C     229  231  216  230
  231 A     230  232  215  231
  232 G     231  233  214  232
  233 U     232  234  213  233
  234 G     233  235  212  234
  235 C     234  236  262  235
  236 A     235  237  261  236
  237 G     236  238  260  237
  238 G     237  239    0  238
  239 C     238  240  258  239
  240 U     239  241  257  240
  241 G     240  242  256  241
  242 G     241  243  255  242
  243 G     242  244  254  243
  244 A     243  245    0  244
  245 C     244  246    0  245
  246 A     245  247    0  246
  247 G     246  248    0  247
  248 C     247  249    0  248
  249 C     248  250    0  249
  250 G     249  251    0  250
  251 A     250  252    0  251
  252 C     251  253    0  252
  253 C     252  254    0  253
  254 U     253  255  243  254
  255 C     254  256  242  255
  256 C     255  257  241  256
  257 A     256  258  240  257
  258 G     257  259  239  258
  259 G     258  260    0  259
  260 U     259  261  237  260
  261 U     260  262  236  261
  262 G     261  263  235  262
  263 C     262  264    0  263
  264 G     263  265    0  264
  265 A     264  266    0  265
  266 A     265  267    0  266
  267 A     266  268    0  267
  268 A     267  269    0  268
  269 A     268  270    0  269
  270 C     269  271   74  270
  271 C     270  272   73  271
  272 U     271  273   72  272
  273 G     272  274   71  273
  274 G     273  275   70  274
  275 U     274  276   69  275
  276 U     275  277   68  276
  277 U     276  278   67  277
  278 C     277  279   66  278
  279 U     278  280   59  279
  280 G     279  281   57  280
  281 G     280  282   56  281
  282 G     281  283   55  282
  283 A     282  284   54  283
  284 C     283  285   51  284
  285 C     284  286   50  285
  286 U     285  287  395  286
  287 C     286  288  394  287
  288 C     287  289  393  288
  289 C     288  290  392  289
  290 A     289  291  391  290
  291 C     290  292  390  291
  292 C     291  293  381  292
  293 C     292  294  380  293
  294 C     293  295  379  294
  295 A     294  296    0  295
  296 G     295  297    0  296
  297 A     296  298    0  297
  298 G     297  299    0  298
  299 U     298  300    0  299
  300 A     299  301    0  300
  301 A     300  302    0  301
  302 A     301  303    0  302
  303 A     302  304    0  303
  304 A     303  305    0  304
  305 G     304  306    0  305
  306 A     305  307    0  306
  307 A     306  308    0  307
  308 C     307  309    0  308
  309 G     308  310  377  309
  310 G     309  311  376  310
  311 A     310  312  375  311
  312 G     311  313  374  312
  313 C     312  314    0  313
  314 C     313  315  353  314
  315 U     314  316  352  315
  316 C     315  317  351  316
  317 C     316  318  350  317
  318 G     317  319  349  318
  319 C     318  320  343  319
  320 U     319  321  342  320
  321 A     320  322  341  321
  322 C     321  323  340  322
  323 C     322  324  339  323
  324 A     323  325  338  324
  325 C     324  326  337  325
  326 C     325  327  336  326
  327 C     326  328    0  327
  328 U     327  329    0  328
  329 C     328  330    0  329
  330 C     329  331    0  330
  331 C     330  332    0  331
  332 A     331  333    0  332
  333 C     332  334    0  333
  334 G     333  335    0  334
  335 U     334  336    0  335
  336 G     335  337  326  336
  337 G     336  338  325  337
  338 U     337  339  324  338
  339 G     338  340  323  339
  340 G     339  341  322  340
  341 U     340  342  321  341
  342 A     341  343  320  342
  343 G     342  344  319  343
  344 A     343  345    0  344
  345 A     344  346    0  345
  346 A     345  347    0  346
  347 G     346  348    0  347
  348 A     347  349    0  348
  349 C     348  350  318  349
  350 G     349  351  317  350
  351 G     350  352  316  351
  352 G     351  353  315  352
  353 G     352  354  314  353
  354 U     353  355    0  354
  355 C     354  356    0  355
  356 U     355  357    0  356
  357 A     356  358    0  357
  358 G     357  359    0  358
  359 A     358  360    0  359
  360 G     359  361  373  360
  361 G     360  362  372  361
  362 U     361  363  371  362
  363 U     362  364  370  363
  364 A     363  365    0  364
  365 G     364  366    0  365
  366 A     365  367    0  366
  367 G     366  368    0  367
  368 G     367  369    0  368
  369 A     368  370    0  369
  370 G     369  371  363  370
  371 A     370  372  362  371
  372 C     371  373  361  372
  373 C     372  374  360  373
  374 C     373  375  312  374
  375 U     374  376  311  375
  376 C     375  377  310  376
  377 C     376  378  309  377
  378 A     377  379    0  378
  379 G     378  380  294  379
  380 G     379  381  293  380
  381 G     380  382  292  381
  382 A     381  383    0  382
  383 A     382  384    0  383
  384 C     383  385    0  384
  385 A     384  386    0  385
  386 A     385  387    0  386
  387 A     386  388    0  387
  388 U     387  389    0  388
  389 A     388  390    0  389
  390 G     389  391  291  390
  391 U     390  392  290  391
  392 G     391  393  289  392
  393 G     392  394  288  393
  394 G     393  395  287  394
  395 A     394  396  286  395
  396 C     395  397    0  396
  397 C     396  398    0  397
  398 A     397  399    0  398
  399 U     398  400    0  399
  400 A     399  401    0  400
  401 U     400  402    0  401
  402 U     401  403    0  402
  403 G     402  404    0  403
  404 A     403  405  425  404
  405 C     404  406  424  405
  406 G     405  407    0  406
  407 C     406  408  422  407
  408 C     407  409  421  408
  409 A     408  410  420  409
  410 G     409  411  419  410
  411 C     410  412  418  411
  412 G     411  413    0  412
  413 A     412  414    0  413
  414 A     413  415    0  414
  415 A     414  416    0  415
  416 G     415  417    0  416
  417 A     416  418    0  417
  418 G     417  419  411  418
  419 C     418  420  410  419
  420 U     419  421  409  420
  421 G     420  422  408  421
  422 G     421  423  407  422
  423 A     422  424    0  423
  424 G     423  425  405  424
  425 U     424  426  404  425
  426 G     425  427   49  426
  427 G     426  428   48  427
  428 U     427  429   47  428
  429 U     428  430   46  429
  430 C     429  431   45  430
  431 U     430  432   44  431
  432 C     431  433   43  432
  433 U     432  434   42  433
  434 G     433  435   41  434
  435 C     434  436   40  435
  436 U     435  437    0  436
  437 U     436  438    0  437
  438 U     437  439   18  438
  439 U     438  440   17  439
  440 C     439  441   16  440
  441 C     440  442   15  441
  442 U     441  443  490  442
  443 C     442  444  489  443
  444 C     443  445  488  444
  445 A     444  446  487  445
  446 G     445  447  486  446
  447 A     446  448  485  447
  448 G     447  449  484  448
  449 G     448  450  483  449
  450 U     449  451  482  450
  451 C     450  452  481  451
  452 U     451  453  480  452
  453 G     452  454  479  453
  454 U     453  455  478  454
  455 G     454  456  469  455
  456 A     455  457  468  456
  457 G     456  458  467  457
  458 C     457  459  466  458
  459 A     458  460  465  459
  460 C     459  461    0  460
  461 A     460  462    0  461
  462 G     461  463    0  462
  463 U     462  464    0  463
  464 U     463  465    0  464
  465 U     464  466  459  465
  466 G     465  467  458  466
  467 C     466  468  457  467
  468 U     467  469  456  468
  469 C     468  470  455  469
  470 A     469  471    0  470
  471 A     470  472    0  471
  472 G     471  473    0  472
  473 A     472  474    0  473
  474 A     473  475    0  474
  475 U     474  476    0  475
  476 A     475  477    0  476
  477 A     476  478    0  477
  478 G     477  479  454  478
  479 C     478  480  453  479
  480 A     479  481  452  480
  481 G     480  482  451  481
  482 A     481  483  450  482
  483 C     482  484  449  483
  484 C     483  485  448  484
  485 U     484  486  447  485
  486 U     485  487  446  486
  487 U     486  488  445  487
  488 G     487  489  444  488
  489 G     488  490  443  489
  490 A     489  491  442  490
  491 U     490  492    0  491
  492 G     491  493    0  492
  493 A     492  494    0  493
  494 C     493  495    0  494
  495 A     494  496    0  495
  496 A     495  497    0  496
  497 A     496  498    0  497
  498 C     497  499    0  498
  499 A     498  500    0  499
  500 C     499  501    0  500
  501 A     500  502    0  501
  502 A     501  503    0  502
  503 A     502  504    0  503
  504 A     503  505    0  504
  505 C     504  506    0  505
  506 C     505  507    0  506
  507 A     506  508    0  507
  508 C     507  509    0  508
  509 U     508    0    0  509
  509  ENERGY = -280.3  InsU-1.5CG
    1 A       0    2    0    1
    2 A       1    3    0    2
    3 C       2    4    0    3
    4 A       3    5    0    4
    5 C       4    6   16    5
    6 C       5    7   15    6
    7 A       6    8    0    7
    8 U       7    9    0    8
    9 C       8   10    0    9
   10 U       9   11    0   10
   11 A      10   12    0   11
   12 A      11   13    0   12
   13 C      12   14    0   13
   14 A      13   15    0   14
   15 G      14   16    6   15
   16 G      15   17    5   16
   17 A      16   18    0   17
   18 A      17   19    0   18
   19 U      18   20    0   19
   20 A      19   21    0   20
   21 A      20   22    0   21
   22 C      21   23   39   22
   23 C      22   24   38   23
   24 G      23   25   37   24
   25 G      24   26   35   25
   26 G      25   27   34   26
   27 A      26   28    0   27
   28 U      27   29    0   28
   29 A      28   30    0   29
   30 C      29   31    0   30
   31 A      30   32    0   31
   32 A      31   33    0   32
   33 A      32   34    0   33
   34 C      33   35   26   34
   35 C      34   36   25   35
   36 A      35   37    0   36
   37 C      36   38   24   37
   38 G      37   39   23   38
   39 G      38   40   22   39
   40 G      39   41    0   40
   41 U      40   42  378   41
   42 G      41   43  377   42
   43 G      42   44  376   43
   44 A      43   45  375   44
   45 G      44   46  374   45
   46 A      45   47    0   46
   47 A      46   48    0   47
   48 C      47   49    0   48
   49 C      48   50    0   49
   50 G      49   51  356   50
   51 G      50   52  355   51
   52 A      51   53  354   52
   53 C      52   54  353   53
   54 U      53   55  352   54
   55 C      54   56  351   55
   56 C      55   57  350   56
   57 C      56   58    0   57
   58 C      57   59    0   58
   59 A      58   60    0   59
   60 C      59   61    0   60
   61 A      60   62    0   61
   62 A      61   63    0   62
   63 C      62   64   74   63
   64 C      63   65   73   64
   65 U      64   66   72   65
   66 G      65   67   71   66
   67 A      66   68    0   67
   68 A      67   69    0   68
   69 A      68   70    0   69
   70 C      69   71    0   70
   71 C      70   72   66   71
   72 G      71   73   65   72
   73 G      72   74   64   73
   74 G      73   75   63   74
   75 A      74   76    0   75
   76 U      75   77    0   76
   77 A      76   78    0   77
   78 U      77   79    0   78
   79 A      78   80    0   79
   80 A      79   81    0   80
   81 A      80   82    0   81
   82 C      81   83    0   82
   83 C      82   84    0   83
   84 A      83   85    0   84
   85 C      84   86  250   85
   86 G      85   87  249   86
   87 G      86   88  248   87
   88 C      87   89  247   88
   89 U      88   90  161   89
   90 G      89   91  160   90
   91 G      90   92  159   91
   92 A      91   93  158   92
   93 G      92   94  157   93
   94 A      93   95    0   94
   95 A      94   96    0   95
   96 C      95   97  155   96
   97 C      96   98  154   97
   98 G      97   99  153   98
   99 G      98  100  152   99
  100 A      99  101    0  100
  101 C     100  102  149  101
  102 U     101  103  148  102
  103 C     102  104  147  103
  104 C     103  105  146  104
  105 G     104  106  145  105
  106 C     105  107    0  106
  107 A     106  108    0  107
  108 C     107  109    0  108
  109 U     108  110    0  109
  110 U     109  111    0  110
  111 A     110  112    0  111
  112 A     111  113    0  112
  113 A     112  114    0  113
  114 A     113  115    0  114
  115 U     114  116    0  115
  116 G     115  117    0  116
  117 A     116  118    0  117
  118 A     117  119    0  118
  119 A     118  120    0  119
  120 C     119  121    0  120
  121 A     120  122    0  121
  122 G     121  123    0  122
  123 A     122  124    0  123
  124 A     123  125    0  124
  125 A     124  126    0  125
  126 C     125  127  143  126
  127 C     126  128  142  127
  128 G     127  129  141  128
  129 G     128  130  139  129
  130 G     129  131  138  130
  131 A     130  132    0  131
  132 U     131  133    0  132
  133 A     132  134    0  133
  134 A     133  135    0  134
  135 A     134  136    0  135
  136 A     135  137    0  136
  137 A     136  138    0  137
  138 C     137  139  130  138
  139 U     138  140  129  139
  140 A     139  141    0  140
  141 C     140  142  128  141
  142 G     141  143  127  142
  143 G     142  144  126  143
  144 A     143  145    0  144
  145 U     144  146  105  145
  146 G     145  147  104  146
  147 G     146  148  103  147
  148 A     147  149  102  148
  149 G     148  150  101  149
  150 A     149  151    0  150
  151 A     150  152    0  151
  152 C     151  153   99  152
  153 C     152  154   98  153
  154 G     153  155   97  154
  155 G     154  156   96  155
  156 A     155  157    0  156
  157 C     156  158   93  157
  158 U     157  159   92  158
  159 C     158  160   91  159
  160 C     159  161   90  160
  161 A     160  162   89  161
  162 C     161  163    0  162
  163 A     162  164    0  163
  164 C     163  165    0  164
  165 A     164  166    0  165
  166 U     165  167    0  166
  167 U     166  168    0  167
  168 G     167  169    0  168
  169 A     168  170    0  169
  170 G     169  171    0  170
  171 A     170  172    0  171
  172 C     171  173    0  172
  173 A     172  174    0  173
  174 G     173  175    0  174
  175 A     174  176    0  175
  176 A     175  177    0  176
  177 G     176  178    0  177
  178 A     177  179    0  178
  179 A     178  180    0  179
  180 G     179  181    0  180
  181 U     180  182    0  181
  182 U     181  183  246  182
  183 G     182  184  245  183
  184 U     183  185  244  184
  185 C     184  186  243  185
  186 A     185  187  240  186
  187 G     186  188  239  187
  188 C     187  189  238  188
  189 C     188  190  237  189
  190 C     189  191  210  190
  191 A     190  192  209  191
  192 G     191  193  208  192
  193 A     192  194  207  193
  194 A     193  195  206  194
  195 C     194  196  205  195
  196 C     195  197    0  196
  197 C     196  198    0  197
  198 C     197  199    0  198
  199 A     198  200    0  199
  200 C     199  201    0  200
  201 A     200  202    0  201
  202 C     201  203    0  202
  203 G     202  204    0  203
  204 A     203  205    0  204
  205 G     204  206  195  205
  206 U     205  207  194  206
  207 U     206  208  193  207
  208 U     207  209  192  208
  209 U     208  210  191  209
  210 G     209  211  190  210
  211 C     210  212    0  211
  212 C     211  213  234  212
  213 A     212  214  233  213
  214 C     213  215  232  214
  215 U     214  216  231  215
  216 G     215  217  230  216
  217 C     216  218  229  217
  218 U     217  219  228  218
  219 A     218  220    0  219
  220 A     219  221    0  220
  221 G     220  222    0  221
  222 C     221  223    0  222
  223 U     222  224    0  223
  224 G     223  225    0  224
  225 U     224  226    0  225
  226 G     225  227    0  226
  227 A     226  228    0  227
  228 G     227  229  218  228
  229 G     228  230  217  229
  230 C     229  231  216  230
  231 A     230  232  215  231
  232 G     231  233  214  232
  233 U     232  234  213  233
  234 G     233  235  212  234
  235 C     234  236    0  235
  236 A     235  237    0  236
  237 G     236  238  189  237
  238 G     237  239  188  238
  239 C     238  240  187  239
  240 U     239  241  186  240
  241 G     240  242    0  241
  242 G     241  243    0  242
  243 G     242  244  185  243
  244 A     243  245  184  244
  245 C     244  246  183  245
  246 A     245  247  182  246
  247 G     246  248   88  247
  248 C     247  249   87  248
  249 C     248  250   86  249
  250 G     249  251   85  250
  251 A     250  252    0  251
  252 C     251  253    0  252
  253 C     252  254    0  253
  254 U     253  255    0  254
  255 C     254  256  274  255
  256 C     255  257  273  256
  257 A     256  258  272  257
  258 G     257  259  271  258
  259 G     258  260  270  259
  260 U     259  261  269  260
  261 U     260  262  268  261
  262 G     261  263    0  262
  263 C     262  264    0  263
  264 G     263  265    0  264
  265 A     264  266    0  265
  266 A     265  267    0  266
  267 A     266  268    0  267
  268 A     267  269  261  268
  269 A     268  270  260  269
  270 C     269  271  259  270
  271 C     270  272  258  271
  272 U     271  273  257  272
  273 G     272  274  256  273
  274 G     273  275  255  274
  275 U     274  276    0  275
  276 U     275  277  298  276
  277 U     276  278  297  277
  278 C     277  279  296  278
  279 U     278  280  295  279
  280 G     279  281  294  280
  281 G     280  282  293  281
  282 G     281  283  292  282
  283 A     282  284    0  283
  284 C     283  285    0  284
  285 C     284  286    0  285
  286 U     285  287    0  286
  287 C     286  288    0  287
  288 C     287  289    0  288
  289 C     288  290    0  289
  290 A     289  291    0  290
  291 C     290  292    0  291
  292 C     291  293  282  292
  293 C     292  294  281  293
  294 C     293  295  280  294
  295 A     294  296  279  295
  296 G     295  297  278  296
  297 A     296  298  277  297
  298 G     297  299  276  298
  299 U     298  300    0  299
  300 A     299  301    0  300
  301 A     300  302    0  301
  302 A     301  303    0  302
  303 A     302  304    0  303
  304 A     303  305    0  304
  305 G     304  306    0  305
  306 A     305  307    0  306
  307 A     306  308    0  307
  308 C     307  309  318  308
  309 G     308  310  317  309
  310 G     309  311  316  310
  311 A     310  312  315  311
  312 G     311  313    0  312
  313 C     312  314    0  313
  314 C     313  315    0  314
  315 U     314  316  311  315
  316 C     315  317  310  316
  317 C     316  318  309  317
  318 G     317  319  308  318
  319 C     318  320  343  319
  320 U     319  321  342  320
  321 A     320  322  341  321
  322 C     321  323  340  322
  323 C     322  324  339  323
  324 A     323  325  338  324
  325 C     324  326  337  325
  326 C     325  327  336  326
  327 C     326  328    0  327
  328 U     327  329    0  328
  329 C     328  330    0  329
  330 C     329  331    0  330
  331 C     330  332    0  331
  332 A     331  333    0  332
  333 C     332  334    0  333
  334 G     333  335    0  334
  335 U     334  336    0  335
  336 G     335  337  326  336
  337 G     336  338  325  337
  338 U     337  339  324  338
  339 G     338  340  323  339
  340 G     339  341  322  340
  341 U     340  342  321  341
  342 A     341  343  320  342
  343 G     342  344  319  343
  344 A     343  345    0  344
  345 A     344  346    0  345
  346 A     345  347    0  346
  347 G     346  348    0  347
  348 A     347  349    0  348
  349 C     348  350    0  349
  350 G     349  351   56  350
  351 G     350  352   55  351
  352 G     351  353   54  352
  353 G     352  354   53  353
  354 U     353  355   52  354
  355 C     354  356   51  355
  356 U     355  357   50  356
  357 A     356  358    0  357
  358 G     357  359    0  358
  359 A     358  360    0  359
  360 G     359  361  373  360
  361 G     360  362  372  361
  362 U     361  363  371  362
  363 U     362  364  370  363
  364 A     363  365    0  364
  365 G     364  366    0  365
  366 A     365  367    0  366
  367 G     366  368    0  367
  368 G     367  369    0  368
  369 A     368  370    0  369
  370 G     369  371  363  370
  371 A     370  372  362  371
  372 C     371  373  361  372
  373 C     372  374  360  373
  374 C     373  375   45  374
  375 U     374  376   44  375
  376 C     375  377   43  376
  377 C     376  378   42  377
  378 A     377  379   41  378
  379 G     378  380  441  379
  380 G     379  381  440  380
  381 G     380  382  439  381
  382 A     381  383  438  382
  383 A     382  384  437  383
  384 C     383  385    0  384
  385 A     384  386    0  385
  386 A     385  387    0  386
  387 A     386  388    0  387
  388 U     387  389    0  388
  389 A     388  390  436  389
  390 G     389  391  435  390
  391 U     390  392  434  391
  392 G     391  393  431  392
  393 G     392  394  430  393
  394 G     393  395  429  394
  395 A     394  396  428  395
  396 C     395  397  427  396
  397 C     396  398  426  397
  398 A     397  399    0  398
  399 U     398  400    0  399
  400 A     399  401    0  400
  401 U     400  402    0  401
  402 U     401  403    0  402
  403 G     402  404    0  403
  404 A     403  405  425  404
  405 C     404  406  424  405
  406 G     405  407    0  406
  407 C     406  408  422  407
  408 C     407  409  421  408
  409 A     408  410  420  409
  410 G     409  411  419  410
  411 C     410  412  418  411
  412 G     411  413    0  412
  413 A     412  414    0  413
  414 A     413  415    0  414
  415 A     414  416    0  415
  416 G     415  417    0  416
  417 A     416  418    0  417
  418 G     417  419  411  418
  419 C     418  420  410  419
  420 U     419  421  409  420
  421 G     420  422  408  421
  422 G     421  423  407  422
  423 A     422  424    0  423
  424 G     423  425  405  424
  425 U     424  426  404  425
  426 G     425  427  397  426
  427 G     426  428  396  427
  428 U     427  429  395  428
  429 U     428  430  394  429
  430 C     429  431  393  430
  431 U     430  432  392  431
  432 C     431  433    0  432
  433 U     432  434    0  433
  434 G     433  435  391  434
  435 C     434  436  390  435
  436 U     435  437  389  436
  437 U     436  438  383  437
  438 U     437  439  382  438
  439 U     438  440  381  439
  440 C     439  441  380  440
  441 C     440  442  379  441
  442 U     441  443  490  442
  443 C     442  444  489  443
  444 C     443  445  488  444
  445 A     444  446  487  445
  446 G     445  447  486  446
  447 A     446  448  485  447
  448 G     447  449  484  448
  449 G     448  450  483  449
  450 U     449  451  482  450
  451 C     450  452  481  451
  452 U     451  453  480  452
  453 G     452  454  479  453
  454 U     453  455  478  454
  455 G     454  456  469  455
  456 A     455  457  468  456
  457 G     456  458  467  457
  458 C     457  459  466  458
  459 A     458  460  465  459
  460 C     459  461    0  460
  461 A     460  462    0  461
  462 G     461  463    0  462
  463 U     462  464    0  463
  464 U     463  465    0  464
  465 U     464  466  459  465
  466 G     465  467  458  466
  467 C     466  468  457  467
  468 U     467  469  456  468
  469 C     468  470  455  469
  470 A     469  471    0  470
  471 A     470  472    0  471
  472 G     471  473    0  472
  473 A     472  474    0  473
  474 A     473  475    0  474
  475 U     474  476    0  475
  476 A     475  477    0  476
  477 A     476  478    0  477
  478 G     477  479  454  478
  479 C     478  480  453  479
  480 A     479  481  452  480
  481 G     480  482  451  481
  482 A     481  483  450  482
  483 C     482  484  449  483
  484 C     483  485  448  484
  485 U     484  486  447  485
  486 U     485  487  446  486
  487 U     486  488  445  487
  488 G     487  489  444  488
  489 G     488  490  443  489
  490 A     489  491  442  490
  491 U     490  492    0  491
  492 G     491  493    0  492
  493 A     492  494    0  493
  494 C     493  495    0  494
  495 A     494  496    0  495
  496 A     495  497    0  496
  497 A     496  498    0  497
  498 C     497  499    0  498
  499 A     498  500    0  499
  500 C     499  501    0  500
  501 A     500  502    0  501
  502 A     501  503    0  502
  503 A     502  504    0  503
  504 A     503  505    0  504
  505 C     504  506    0  505
  506 C     505  507    0  506
  507 A     506  508    0  507
  508 C     507  509    0  508
  509 U     508    0    0  509
  509  ENERGY = -279.7  InsU-1.5CG
    1 A       0    2    0    1
    2 A       1    3    0    2
    3 C       2    4    0    3
    4 A       3    5    0    4
    5 C       4    6   16    5
    6 C       5    7   15    6
    7 A       6    8    0    7
    8 U       7    9    0    8
    9 C       8   10    0    9
   10 U       9   11    0   10
   11 A      10   12    0   11
   12 A      11   13    0   12
   13 C      12   14    0   13
   14 A      13   15    0   14
   15 G      14   16    6   15
   16 G      15   17    5   16
   17 A      16   18    0   17
   18 A      17   19    0   18
   19 U      18   20    0   19
   20 A      19   21    0   20
   21 A      20   22    0   21
   22 C      21   23  129   22
   23 C      22   24  128   23
   24 G      23   25  127   24
   25 G      24   26  126   25
   26 G      25   27    0   26
   27 A      26   28    0   27
   28 U      27   29    0   28
   29 A      28   30    0   29
   30 C      29   31    0   30
   31 A      30   32    0   31
   32 A      31   33    0   32
   33 A      32   34    0   33
   34 C      33   35    0   34
   35 C      34   36    0   35
   36 A      35   37    0   36
   37 C      36   38    0   37
   38 G      37   39  109   38
   39 G      38   40  108   39
   40 G      39   41  106   40
   41 U      40   42  105   41
   42 G      41   43  104   42
   43 G      42   44  103   43
   44 A      43   45  102   44
   45 G      44   46  101   45
   46 A      45   47    0   46
   47 A      46   48    0   47
   48 C      47   49   99   48
   49 C      48   50   98   49
   50 G      49   51   97   50
   51 G      50   52   96   51
   52 A      51   53    0   52
   53 C      52   54   93   53
   54 U      53   55   92   54
   55 C      54   56   91   55
   56 C      55   57   90   56
   57 C      56   58    0   57
   58 C      57   59    0   58
   59 A      58   60    0   59
   60 C      59   61    0   60
   61 A      60   62    0   61
   62 A      61   63    0   62
   63 C      62   64    0   63
   64 C      63   65    0   64
   65 U      64   66    0   65
   66 G      65   67    0   66
   67 A      66   68    0   67
   68 A      67   69    0   68
   69 A      68   70    0   69
   70 C      69   71   87   70
   71 C      70   72   86   71
   72 G      71   73   85   72
   73 G      72   74   83   73
   74 G      73   75   82   74
   75 A      74   76    0   75
   76 U      75   77    0   76
   77 A      76   78    0   77
   78 U      77   79    0   78
   79 A      78   80    0   79
   80 A      79   81    0   80
   81 A      80   82    0   81
   82 C      81   83   74   82
   83 C      82   84   73   83
   84 A      83   85    0   84
   85 C      84   86   72   85
   86 G      85   87   71   86
   87 G      86   88   70   87
   88 C      87   89    0   88
   89 U      88   90    0   89
   90 G      89   91   56   90
   91 G      90   92   55   91
   92 A      91   93   54   92
   93 G      92   94   53   93
   94 A      93   95    0   94
   95 A      94   96    0   95
   96 C      95   97   51   96
   97 C      96   98   50   97
   98 G      97   99   49   98
   99 G      98  100   48   99
  100 A      99  101    0  100
  101 C     100  102   45  101
  102 U     101  103   44  102
  103 C     102  104   43  103
  104 C     103  105   42  104
  105 G     104  106   41  105
  106 C     105  107   40  106
  107 A     106  108    0  107
  108 C     107  109   39  108
  109 U     108  110   38  109
  110 U     109  111    0  110
  111 A     110  112    0  111
  112 A     111  113    0  112
  113 A     112  114    0  113
  114 A     113  115    0  114
  115 U     114  116    0  115
  116 G     115  117    0  116
  117 A     116  118    0  117
  118 A     117  119    0  118
  119 A     118  120    0  119
  120 C     119  121    0  120
  121 A     120  122    0  121
  122 G     121  123    0  122
  123 A     122  124    0  123
  124 A     123  125    0  124
  125 A     124  126    0  125
  126 C     125  127   25  126
  127 C     126  128   24  127
  128 G     127  129   23  128
  129 G     128  130   22  129
  130 G     129  131    0  130
  131 A     130  132    0  131
  132 U     131  133    0  132
  133 A     132  134    0  133
  134 A     133  135    0  134
  135 A     134  136    0  135
  136 A     135  137    0  136
  137 A     136  138    0  137
  138 C     137  139    0  138
  139 U     138  140    0  139
  140 A     139  141    0  140
  141 C     140  142    0  141
  142 G     141  143    0  142
  143 G     142  144    0  143
  144 A     143  145    0  144
  145 U     144  146    0  145
  146 G     145  147  441  146
  147 G     146  148  440  147
  148 A     147  149  439  148
  149 G     148  150  438  149
  150 A     149  151  437  150
  151 A     150  152  436  151
  152 C     151  153    0  152
  153 C     152  154  434  153
  154 G     153  155  433  154
  155 G     154  156  432  155
  156 A     155  157  431  156
  157 C     156  158    0  157
  158 U     157  159    0  158
  159 C     158  160  427  159
  160 C     159  161  426  160
  161 A     160  162  425  161
  162 C     161  163  424  162
  163 A     162  164    0  163
  164 C     163  165    0  164
  165 A     164  166    0  165
  166 U     165  167    0  166
  167 U     166  168    0  167
  168 G     167  169    0  168
  169 A     168  170    0  169
  170 G     169  171    0  170
  171 A     170  172    0  171
  172 C     171  173    0  172
  173 A     172  174    0  173
  174 G     173  175    0  174
  175 A     174  176    0  175
  176 A     175  177    0  176
  177 G     176  178    0  177
  178 A     177  179    0  178
  179 A     178  180    0  179
  180 G     179  181    0  180
  181 U     180  182    0  181
  182 U     181  183  406  182
  183 G     182  184  405  183
  184 U     183  185  404  184
  185 C     184  186  403  185
  186 A     185  187  402  186
  187 G     186  188    0  187
  188 C     187  189  282  188
  189 C     188  190  281  189
  190 C     189  191  280  190
  191 A     190  192  279  191
  192 G     191  193  278  192
  193 A     192  194  277  193
  194 A     193  195  276  194
  195 C     194  196  243  195
  196 C     195  197  242  196
  197 C     196  198  241  197
  198 C     197  199    0  198
  199 A     198  200    0  199
  200 C     199  201    0  200
  201 A     200  202    0  201
  202 C     201  203    0  202
  203 G     202  204    0  203
  204 A     203  205  240  204
  205 G     204  206  239  205
  206 U     205  207    0  206
  207 U     206  208  238  207
  208 U     207  209  237  208
  209 U     208  210  236  209
  210 G     209  211  235  210
  211 C     210  212  234  211
  212 C     211  213    0  212
  213 A     212  214  233  213
  214 C     213  215  232  214
  215 U     214  216  231  215
  216 G     215  217  230  216
  217 C     216  218  229  217
  218 U     217  219  228  218
  219 A     218  220    0  219
  220 A     219  221    0  220
  221 G     220  222    0  221
  222 C     221  223    0  222
  223 U     222  224    0  223
  224 G     223  225    0  224
  225 U     224  226    0  225
  226 G     225  227    0  226
  227 A     226  228    0  227
  228 G     227  229  218  228
  229 G     228  230  217  229
  230 C     229  231  216  230
  231 A     230  232  215  231
  232 G     231  233  214  232
  233 U     232  234  213  233
  234 G     233  235  211  234
  235 C     234  236  210  235
  236 A     235  237  209  236
  237 G     236  238  208  237
  238 G     237  239  207  238
  239 C     238  240  205  239
  240 U     239  241  204  240
  241 G     240  242  197  241
  242 G     241  243  196  242
  243 G     242  244  195  243
  244 A     243  245    0  244
  245 C     244  246    0  245
  246 A     245  247    0  246
  247 G     246  248    0  247
  248 C     247  249    0  248
  249 C     248  250    0  249
  250 G     249  251    0  250
  251 A     250  252    0  251
  252 C     251  253    0  252
  253 C     252  254    0  253
  254 U     253  255    0  254
  255 C     254  256  274  255
  256 C     255  257  273  256
  257 A     256  258  272  257
  258 G     257  259  271  258
  259 G     258  260  270  259
  260 U     259  261  269  260
  261 U     260  262  268  261
  262 G     261  263    0  262
  263 C     262  264    0  263
  264 G     263  265    0  264
  265 A     264  266    0  265
  266 A     265  267    0  266
  267 A     266  268    0  267
  268 A     267  269  261  268
  269 A     268  270  260  269
  270 C     269  271  259  270
  271 C     270  272  258  271
  272 U     271  273  257  272
  273 G     272  274  256  273
  274 G     273  275  255  274
  275 U     274  276    0  275
  276 U     275  277  194  276
  277 U     276  278  193  277
  278 C     277  279  192  278
  279 U     278  280  191  279
  280 G     279  281  190  280
  281 G     280  282  189  281
  282 G     281  283  188  282
  283 A     282  284    0  283
  284 C     283  285    0  284
  285 C     284  286    0  285
  286 U     285  287  395  286
  287 C     286  288  394  287
  288 C     287  289  393  288
  289 C     288  290  392  289
  290 A     289  291  391  290
  291 C     290  292  390  291
  292 C     291  293  381  292
  293 C     292  294  380  293
  294 C     293  295  379  294
  295 A     294  296    0  295
  296 G     295  297    0  296
  297 A     296  298    0  297
  298 G     297  299    0  298
  299 U     298  300    0  299
  300 A     299  301    0  300
  301 A     300  302    0  301
  302 A     301  303    0  302
  303 A     302  304    0  303
  304 A     303  305    0  304
  305 G     304  306    0  305
  306 A     305  307    0  306
  307 A     306  308    0  307
  308 C     307  309    0  308
  309 G     308  310  377  309
  310 G     309  311  376  310
  311 A     310  312  375  311
  312 G     311  313  374  312
  313 C     312  314    0  313
  314 C     313  315  353  314
  315 U     314  316  352  315
  316 C     315  317  351  316
  317 C     316  318  350  317
  318 G     317  319  349  318
  319 C     318  320  343  319
  320 U     319  321  342  320
  321 A     320  322  341  321
  322 C     321  323  340  322
  323 C     322  324  339  323
  324 A     323  325  338  324
  325 C     324  326  337  325
  326 C     325  327  336  326
  327 C     326  328    0  327
  328 U     327  329    0  328
  329 C     328  330    0  329
  330 C     329  331    0  330
  331 C     330  332    0  331
  332 A     331  333    0  332
  333 C     332  334    0  333
  334 G     333  335    0  334
  335 U     334  336    0  335
  336 G     335  337  326  336
  337 G     336  338  325  337
  338 U     337  339  324  338
  339 G     338  340  323  339
  340 G     339  341  322  340
  341 U     340  342  321  341
  342 A     341  343  320  342
  343 G     342  344  319  343
  344 A     343  345    0  344
  345 A     344  346    0  345
  346 A     345  347    0  346
  347 G     346  348    0  347
  348 A     347  349    0  348
  349 C     348  350  318  349
  350 G     349  351  317  350
  351 G     350  352  316  351
  352 G     351  353  315  352
  353 G     352  354  314  353
  354 U     353  355    0  354
  355 C     354  356    0  355
  356 U     355  357    0  356
  357 A     356  358    0  357
  358 G     357  359    0  358
  359 A     358  360    0  359
  360 G     359  361  373  360
  361 G     360  362  372  361
  362 U     361  363  371  362
  363 U     362  364  370  363
  364 A     363  365    0  364
  365 G     364  366    0  365
  366 A     365  367    0  366
  367 G     366  368    0  367
  368 G     367  369    0  368
  369 A     368  370    0  369
  370 G     369  371  363  370
  371 A     370  372  362  371
  372 C     371  373  361  372
  373 C     372  374  360  373
  374 C     373  375  312  374
  375 U     374  376  311  375
  376 C     375  377  310  376
  377 C     376  378  309  377
  378 A     377  379    0  378
  379 G     378  380  294  379
  380 G     379  381  293  380
  381 G     380  382  292  381
  382 A     381  383    0  382
  383 A     382  384    0  383
  384 C     383  385    0  384
  385 A     384  386    0  385
  386 A     385  387    0  386
  387 A     386  388    0  387
  388 U     387  389    0  388
  389 A     388  390    0  389
  390 G     389  391  291  390
  391 U     390  392  290  391
  392 G     391  393  289  392
  393 G     392  394  288  393
  394 G     393  395  287  394
  395 A     394  396  286  395
  396 C     395  397    0  396
  397 C     396  398    0  397
  398 A     397  399    0  398
  399 U     398  400    0  399
  400 A     399  401    0  400
  401 U     400  402    0  401
  402 U     401  403  186  402
  403 G     402  404  185  403
  404 A     403  405  184  404
  405 C     404  406  183  405
  406 G     405  407  182  406
  407 C     406  408  422  407
  408 C     407  409  421  408
  409 A     408  410  420  409
  410 G     409  411  419  410
  411 C     410  412  418  411
  412 G     411  413    0  412
  413 A     412  414    0  413
  414 A     413  415    0  414
  415 A     414  416    0  415
  416 G     415  417    0  416
  417 A     416  418    0  417
  418 G     417  419  411  418
  419 C     418  420  410  419
  420 U     419  421  409  420
  421 G     420  422  408  421
  422 G     421  423  407  422
  423 A     422  424    0  423
  424 G     423  425  162  424
  425 U     424  426  161  425
  426 G     425  427  160  426
  427 G     426  428  159  427
  428 U     427  429    0  428
  429 U     428  430    0  429
  430 C     429  431    0  430
  431 U     430  432  156  431
  432 C     431  433  155  432
  433 U     432  434  154  433
  434 G     433  435  153  434
  435 C     434  436    0  435
  436 U     435  437  151  436
  437 U     436  438  150  437
  438 U     437  439  149  438
  439 U     438  440  148  439
  440 C     439  441  147  440
  441 C     440  442  146  441
  442 U     441  443  490  442
  443 C     442  444  489  443
  444 C     443  445  488  444
  445 A     444  446  487  445
  446 G     445  447  486  446
  447 A     446  448  485  447
  448 G     447  449  484  448
  449 G     448  450  483  449
  450 U     449  451  482  450
  451 C     450  452  481  451
  452 U     451  453  480  452
  453 G     452  454  479  453
  454 U     453  455  478  454
  455 G     454  456  469  455
  456 A     455  457  468  456
  457 G     456  458  467  457
  458 C     457  459  466  458
  459 A     458  460  465  459
  460 C     459  461    0  460
  461 A     460  462    0  461
  462 G     461  463    0  462
  463 U     462  464    0  463
  464 U     463  465    0  464
  465 U     464  466  459  465
  466 G     465  467  458  466
  467 C     466  468  457  467
  468 U     467  469  456  468
  469 C     468  470  455  469
  470 A     469  471    0  470
  471 A     470  472    0  471
  472 G     471  473    0  472
  473 A     472  474    0  473
  474 A     473  475    0  474
  475 U     474  476    0  475
  476 A     475  477    0  476
  477 A     476  478    0  477
  478 G     477  479  454  478
  479 C     478  480  453  479
  480 A     479  481  452  480
  481 G     480  482  451  481
  482 A     481  483  450  482
  483 C     482  484  449  483
  484 C     483  485  448  484
  485 U     484  486  447  485
  486 U     485  487  446  486
  487 U     486  488  445  487
  488 G     487  489  444  488
  489 G     488  490  443  489
  490 A     489  491  442  490
  491 U     490  492    0  491
  492 G     491  493    0  492
  493 A     492  494    0  493
  494 C     493  495    0  494
  495 A     494  496    0  495
  496 A     495  497    0  496
  497 A     496  498    0  497
  498 C     497  499    0  498
  499 A     498  500    0  499
  500 C     499  501    0  500
  501 A     500  502    0  501
  502 A     501  503    0  502
  503 A     502  504    0  503
  504 A     503  505    0  504
  505 C     504  506    0  505
  506 C     505  507    0  506
  507 A     506  508    0  507
  508 C     507  509    0  508
  509 U     508    0    0  509
  509  ENERGY = -277.5  InsU-1.5CG
    1 A       0    2    0    1
    2 A       1    3    0    2
    3 C       2    4    0    3
    4 A       3    5    0    4
    5 C       4    6    0    5
    6 C       5    7    0    6
    7 A       6    8    0    7
    8 U       7    9    0    8
    9 C       8   10    0    9
   10 U       9   11    0   10
   11 A      10   12    0   11
   12 A      11   13    0   12
   13 C      12   14    0   13
   14 A      13   15    0   14
   15 G      14   16  441   15
   16 G      15   17  440   16
   17 A      16   18  439   17
   18 A      17   19  438   18
   19 U      18   20    0   19
   20 A      19   21    0   20
   21 A      20   22    0   21
   22 C      21   23   39   22
   23 C      22   24   38   23
   24 G      23   25   37   24
   25 G      24   26   35   25
   26 G      25   27   34   26
   27 A      26   28    0   27
   28 U      27   29    0   28
   29 A      28   30    0   29
   30 C      29   31    0   30
   31 A      30   32    0   31
   32 A      31   33    0   32
   33 A      32   34    0   33
   34 C      33   35   26   34
   35 C      34   36   25   35
   36 A      35   37    0   36
   37 C      36   38   24   37
   38 G      37   39   23   38
   39 G      38   40   22   39
   40 G      39   41  106   40
   41 U      40   42  105   41
   42 G      41   43  104   42
   43 G      42   44  103   43
   44 A      43   45  102   44
   45 G      44   46  101   45
   46 A      45   47    0   46
   47 A      46   48    0   47
   48 C      47   49   99   48
   49 C      48   50   98   49
   50 G      49   51   97   50
   51 G      50   52   96   51
   52 A      51   53    0   52
   53 C      52   54   93   53
   54 U      53   55   92   54
   55 C      54   56   91   55
   56 C      55   57   90   56
   57 C      56   58    0   57
   58 C      57   59    0   58
   59 A      58   60    0   59
   60 C      59   61    0   60
   61 A      60   62    0   61
   62 A      61   63    0   62
   63 C      62   64    0   63
   64 C      63   65    0   64
   65 U      64   66    0   65
   66 G      65   67    0   66
   67 A      66   68    0   67
   68 A      67   69    0   68
   69 A      68   70    0   69
   70 C      69   71   87   70
   71 C      70   72   86   71
   72 G      71   73   85   72
   73 G      72   74   83   73
   74 G      73   75   82   74
   75 A      74   76    0   75
   76 U      75   77    0   76
   77 A      76   78    0   77
   78 U      77   79    0   78
   79 A      78   80    0   79
   80 A      79   81    0   80
   81 A      80   82    0   81
   82 C      81   83   74   82
   83 C      82   84   73   83
   84 A      83   85    0   84
   85 C      84   86   72   85
   86 G      85   87   71   86
   87 G      86   88   70   87
   88 C      87   89    0   88
   89 U      88   90    0   89
   90 G      89   91   56   90
   91 G      90   92   55   91
   92 A      91   93   54   92
   93 G      92   94   53   93
   94 A      93   95    0   94
   95 A      94   96    0   95
   96 C      95   97   51   96
   97 C      96   98   50   97
   98 G      97   99   49   98
   99 G      98  100   48   99
  100 A      99  101    0  100
  101 C     100  102   45  101
  102 U     101  103   44  102
  103 C     102  104   43  103
  104 C     103  105   42  104
  105 G     104  106   41  105
  106 C     105  107   40  106
  107 A     106  108    0  107
  108 C     107  109    0  108
  109 U     108  110    0  109
  110 U     109  111    0  110
  111 A     110  112    0  111
  112 A     111  113    0  112
  113 A     112  114    0  113
  114 A     113  115    0  114
  115 U     114  116    0  115
  116 G     115  117    0  116
  117 A     116  118    0  117
  118 A     117  119    0  118
  119 A     118  120    0  119
  120 C     119  121    0  120
  121 A     120  122    0  121
  122 G     121  123    0  122
  123 A     122  124    0  123
  124 A     123  125    0  124
  125 A     124  126    0  125
  126 C     125  127  143  126
  127 C     126  128  142  127
  128 G     127  129  141  128
  129 G     128  130  139  129
  130 G     129  131  138  130
  131 A     130  132    0  131
  132 U     131  133    0  132
  133 A     132  134    0  133
  134 A     133  135    0  134
  135 A     134  136    0  135
  136 A     135  137    0  136
  137 A     136  138    0  137
  138 C     137  139  130  138
  139 U     138  140  129  139
  140 A     139  141    0  140
  141 C     140  142  128  141
  142 G     141  143  127  142
  143 G     142  144  126  143
  144 A     143  145    0  144
  145 U     144  146  161  145
  146 G     145  147  160  146
  147 G     146  148  159  147
  148 A     147  149  158  148
  149 G     148  150  157  149
  150 A     149  151    0  150
  151 A     150  152    0  151
  152 C     151  153    0  152
  153 C     152  154    0  153
  154 G     153  155    0  154
  155 G     154  156    0  155
  156 A     155  157    0  156
  157 C     156  158  149  157
  158 U     157  159  148  158
  159 C     158  160  147  159
  160 C     159  161  146  160
  161 A     160  162  145  161
  162 C     161  163    0  162
  163 A     162  164    0  163
  164 C     163  165    0  164
  165 A     164  166    0  165
  166 U     165  167    0  166
  167 U     166  168    0  167
  168 G     167  169    0  168
  169 A     168  170    0  169
  170 G     169  171  185  170
  171 A     170  172  184  171
  172 C     171  173  183  172
  173 A     172  174  182  173
  174 G     173  175    0  174
  175 A     174  176    0  175
  176 A     175  177    0  176
  177 G     176  178    0  177
  178 A     177  179    0  178
  179 A     178  180    0  179
  180 G     179  181    0  180
  181 U     180  182    0  181
  182 U     181  183  173  182
  183 G     182  184  172  183
  184 U     183  185  171  184
  185 C     184  186  170  185
  186 A     185  187  436  186
  187 G     186  188  435  187
  188 C     187  189  434  188
  189 C     188  190    0  189
  190 C     189  191    0  190
  191 A     190  192  431  191
  192 G     191  193  430  192
  193 A     192  194  429  193
  194 A     193  195  428  194
  195 C     194  196  427  195
  196 C     195  197  426  196
  197 C     196  198    0  197
  198 C     197  199    0  198
  199 A     198  200    0  199
  200 C     199  201    0  200
  201 A     200  202    0  201
  202 C     201  203    0  202
  203 G     202  204    0  203
  204 A     203  205    0  204
  205 G     204  206  396  205
  206 U     205  207  395  206
  207 U     206  208  394  207
  208 U     207  209  393  208
  209 U     208  210  392  209
  210 G     209  211  391  210
  211 C     210  212  390  211
  212 C     211  213  234  212
  213 A     212  214  233  213
  214 C     213  215  232  214
  215 U     214  216  231  215
  216 G     215  217  230  216
  217 C     216  218  229  217
  218 U     217  219  228  218
  219 A     218  220    0  219
  220 A     219  221    0  220
  221 G     220  222    0  221
  222 C     221  223    0  222
  223 U     222  224    0  223
  224 G     223  225    0  224
  225 U     224  226    0  225
  226 G     225  227    0  226
  227 A     226  228    0  227
  228 G     227  229  218  228
  229 G     228  230  217  229
  230 C     229  231  216  230
  231 A     230  232  215  231
  232 G     231  233  214  232
  233 U     232  234  213  233
  234 G     233  235  212  234
  235 C     234  236    0  235
  236 A     235  237    0  236
  237 G     236  238  249  237
  238 G     237  239  248  238
  239 C     238  240  247  239
  240 U     239  241  246  240
  241 G     240  242  245  241
  242 G     241  243    0  242
  243 G     242  244    0  243
  244 A     243  245    0  244
  245 C     244  246  241  245
  246 A     245  247  240  246
  247 G     246  248  239  247
  248 C     247  249  238  248
  249 C     248  250  237  249
  250 G     249  251    0  250
  251 A     250  252    0  251
  252 C     251  253  381  252
  253 C     252  254  380  253
  254 U     253  255  379  254
  255 C     254  256  274  255
  256 C     255  257  273  256
  257 A     256  258  272  257
  258 G     257  259  271  258
  259 G     258  260  270  259
  260 U     259  261  269  260
  261 U     260  262  268  261
  262 G     261  263    0  262
  263 C     262  264    0  263
  264 G     263  265    0  264
  265 A     264  266    0  265
  266 A     265  267    0  266
  267 A     266  268    0  267
  268 A     267  269  261  268
  269 A     268  270  260  269
  270 C     269  271  259  270
  271 C     270  272  258  271
  272 U     271  273  257  272
  273 G     272  274  256  273
  274 G     273  275  255  274
  275 U     274  276    0  275
  276 U     275  277  298  276
  277 U     276  278  297  277
  278 C     277  279  296  278
  279 U     278  280  295  279
  280 G     279  281  294  280
  281 G     280  282  293  281
  282 G     281  283  292  282
  283 A     282  284    0  283
  284 C     283  285    0  284
  285 C     284  286    0  285
  286 U     285  287    0  286
  287 C     286  288    0  287
  288 C     287  289    0  288
  289 C     288  290    0  289
  290 A     289  291    0  290
  291 C     290  292    0  291
  292 C     291  293  282  292
  293 C     292  294  281  293
  294 C     293  295  280  294
  295 A     294  296  279  295
  296 G     295  297  278  296
  297 A     296  298  277  297
  298 G     297  299  276  298
  299 U     298  300    0  299
  300 A     299  301    0  300
  301 A     300  302    0  301
  302 A     301  303    0  302
  303 A     302  304    0  303
  304 A     303  305    0  304
  305 G     304  306    0  305
  306 A     305  307    0  306
  307 A     306  308    0  307
  308 C     307  309    0  308
  309 G     308  310  377  309
  310 G     309  311  376  310
  311 A     310  312  375  311
  312 G     311  313  374  312
  313 C     312  314    0  313
  314 C     313  315  353  314
  315 U     314  316  352  315
  316 C     315  317  351  316
  317 C     316  318  350  317
  318 G     317  319  349  318
  319 C     318  320  343  319
  320 U     319  321  342  320
  321 A     320  322  341  321
  322 C     321  323  340  322
  323 C     322  324  339  323
  324 A     323  325  338  324
  325 C     324  326  337  325
  326 C     325  327  336  326
  327 C     326  328    0  327
  328 U     327  329    0  328
  329 C     328  330    0  329
  330 C     329  331    0  330
  331 C     330  332    0  331
  332 A     331  333    0  332
  333 C     332  334    0  333
  334 G     333  335    0  334
  335 U     334  336    0  335
  336 G     335  337  326  336
  337 G     336  338  325  337
  338 U     337  339  324  338
  339 G     338  340  323  339
  340 G     339  341  322  340
  341 U     340  342  321  341
  342 A     341  343  320  342
  343 G     342  344  319  343
  344 A     343  345    0  344
  345 A     344  346    0  345
  346 A     345  347    0  346
  347 G     346  348    0  347
  348 A     347  349    0  348
  349 C     348  350  318  349
  350 G     349  351  317  350
  351 G     350  352  316  351
  352 G     351  353  315  352
  353 G     352  354  314  353
  354 U     353  355    0  354
  355 C     354  356    0  355
  356 U     355  357    0  356
  357 A     356  358    0  357
  358 G     357  359    0  358
  359 A     358  360    0  359
  360 G     359  361  373  360
  361 G     360  362  372  361
  362 U     361  363  371  362
  363 U     362  364  370  363
  364 A     363  365    0  364
  365 G     364  366    0  365
  366 A     365  367    0  366
  367 G     366  368    0  367
  368 G     367  369    0  368
  369 A     368  370    0  369
  370 G     369  371  363  370
  371 A     370  372  362  371
  372 C     371  373  361  372
  373 C     372  374  360  373
  374 C     373  375  312  374
  375 U     374  376  311  375
  376 C     375  377  310  376
  377 C     376  378  309  377
  378 A     377  379    0  378
  379 G     378  380  254  379
  380 G     379  381  253  380
  381 G     380  382  252  381
  382 A     381  383    0  382
  383 A     382  384    0  383
  384 C     383  385    0  384
  385 A     384  386    0  385
  386 A     385  387    0  386
  387 A     386  388    0  387
  388 U     387  389    0  388
  389 A     388  390    0  389
  390 G     389  391  211  390
  391 U     390  392  210  391
  392 G     391  393  209  392
  393 G     392  394  208  393
  394 G     393  395  207  394
  395 A     394  396  206  395
  396 C     395  397  205  396
  397 C     396  398    0  397
  398 A     397  399    0  398
  399 U     398  400    0  399
  400 A     399  401    0  400
  401 U     400  402    0  401
  402 U     401  403    0  402
  403 G     402  404    0  403
  404 A     403  405  425  404
  405 C     404  406  424  405
  406 G     405  407    0  406
  407 C     406  408  422  407
  408 C     407  409  421  408
  409 A     408  410  420  409
  410 G     409  411  419  410
  411 C     410  412  418  411
  412 G     411  413    0  412
  413 A     412  414    0  413
  414 A     413  415    0  414
  415 A     414  416    0  415
  416 G     415  417    0  416
  417 A     416  418    0  417
  418 G     417  419  411  418
  419 C     418  420  410  419
  420 U     419  421  409  420
  421 G     420  422  408  421
  422 G     421  423  407  422
  423 A     422  424    0  423
  424 G     423  425  405  424
  425 U     424  426  404  425
  426 G     425  427  196  426
  427 G     426  428  195  427
  428 U     427  429  194  428
  429 U     428  430  193  429
  430 C     429  431  192  430
  431 U     430  432  191  431
  432 C     431  433    0  432
  433 U     432  434    0  433
  434 G     433  435  188  434
  435 C     434  436  187  435
  436 U     435  437  186  436
  437 U     436  438    0  437
  438 U     437  439   18  438
  439 U     438  440   17  439
  440 C     439  441   16  440
  441 C     440  442   15  441
  442 U     441  443  490  442
  443 C     442  444  489  443
  444 C     443  445  488  444
  445 A     444  446  487  445
  446 G     445  447  486  446
  447 A     446  448  485  447
  448 G     447  449  484  448
  449 G     448  450  483  449
  450 U     449  451  482  450
  451 C     450  452  481  451
  452 U     451  453  480  452
  453 G     452  454  479  453
  454 U     453  455  478  454
  455 G     454  456  469  455
  456 A     455  457  468  456
  457 G     456  458  467  457
  458 C     457  459  466  458
  459 A     458  460  465  459
  460 C     459  461    0  460
  461 A     460  462    0  461
  462 G     461  463    0  462
  463 U     462  464    0  463
  464 U     463  465    0  464
  465 U     464  466  459  465
  466 G     465  467  458  466
  467 C     466  468  457  467
  468 U     467  469  456  468
  469 C     468  470  455  469
  470 A     469  471    0  470
  471 A     470  472    0  471
  472 G     471  473    0  472
  473 A     472  474    0  473
  474 A     473  475    0  474
  475 U     474  476    0  475
  476 A     475  477    0  476
  477 A     476  478    0  477
  478 G     477  479  454  478
  479 C     478  480  453  479
  480 A     479  481  452  480
  481 G     480  482  451  481
  482 A     481  483  450  482
  483 C     482  484  449  483
  484 C     483  485  448  484
  485 U     484  486  447  485
  486 U     485  487  446  486
  487 U     486  488  445  487
  488 G     487  489  444  488
  489 G     488  490  443  489
  490 A     489  491  442  490
  491 U     490  492    0  491
  492 G     491  493    0  492
  493 A     492  494    0  493
  494 C     493  495    0  494
  495 A     494  496    0  495
  496 A     495  497    0  496
  497 A     496  498    0  497
  498 C     497  499    0  498
  499 A     498  500    0  499
  500 C     499  501    0  500
  501 A     500  502    0  501
  502 A     501  503    0  502
  503 A     502  504    0  503
  504 A     503  505    0  504
  505 C     504  506    0  505
  506 C     505  507    0  506
  507 A     506  508    0  507
  508 C     507  509    0  508
  509 U     508    0    0  509
```
