## Supplementary material for "Novel conserved RNA structural motifs regulate genome cyclization of yellow fever virus": Figure 6-Supplementary File 3: sHP-InsU-1.5CG.shape

```
10	0.355
11	0.905
12	0.045
13	0.23
14	0.485
15	0.225
16	0.51
17	0.37
18	0.205
19	0.555
20	0.13
21	0.27
22	0.125
23	0.065
24	0.135
25	0.145
26	0.43
27	1.505
28	0.035
29	0.43
30	0.495
31	0.05
32	0.075
33	0.075
34	0.17
35	0.255
36	0.59
37	0.3
38	0.47
39	0.075
40	0.205
41	0.435
42	0.235
43	0.115
44	0
45	0.11
46	1.085
47	0.53
48	0.09
49	0.065
50	0.105
51	0.205
52	0.06
53	0.26
54	0.155
55	0
56	0.14
57	0.225
58	0.335
59	0.255
60	0.28
61	0.78
62	0.285
63	0.21
64	0.31
65	0.71
66	0.795
67	0.82
68	0.31
69	0.06
70	0.01
71	0
72	0.025
73	0.07
74	0.3
75	2.2
76	0.275
77	0.35
78	0.985
79	0.16
80	0.295
81	0.175
82	0.05
83	0.78
84	0.525
85	0.515
86	0.735
87	0.095
88	0.29
89	0.75
90	0.025
91	0
92	0
93	0.27
94	2.035
95	0.495
96	0.285
97	0.04
98	0.115
99	0.095
100	0.015
101	0.205
102	0
103	0.01
104	0
105	0
106	0.05
107	0.095
108	0.265
109	0.94
110	0.855
111	1.84
112	0.185
113	1.09
114	1.065
115	1.23
116	0.595
117	0.84
118	0.835
119	0.77
120	0.16
121	1.055
122	0.885
123	0.99
124	0.295
125	0.225
126	0.055
127	0
128	0
129	0
130	0.405
131	3.715
132	0.5
133	1.065
134	0.25
135	0.275
136	0.46
137	0.05
138	0.155
139	0.13
140	1.855
141	0.865
142	0.69
143	2.7
144	8.465
145	0.595
146	0.305
147	0
148	0
149	0.09
150	3.08
151	0.3
152	0.03
153	0.06
154	0.28
155	0.2
156	0.265
157	0.575
158	0.205
159	0.385
160	0.145
161	0.075
162	0.305
163	1.375
164	0.48
165	0.9
166	0.885
167	1.81
168	1.87
169	0.165
170	1.855
171	1.565
172	0.46
173	1.735
174	1.245
175	1.535
176	1.745
177	2.42
178	2.26
179	2.045
180	1.71
181	1.795
182	0.19
183	0
184	0.105
185	0
186	0
187	0.01
188	0.11
189	0
190	0.07
191	0.02
192	0.24
193	0.09
194	0.07
195	0.085
196	0.115
197	0.49
198	0.96
199	1.315
200	1.445
201	0.385
202	0.76
203	0.305
204	0.77
205	0.23
206	0.29
207	0.03
208	0.505
209	0.09
210	0.11
211	0.125
212	0.06
213	0.08
214	0.3
215	0.145
216	0
217	0.35
218	0.26
219	0.2
220	0.155
221	0
222	0.515
223	0.19
224	0.425
225	0.12
226	0.04
227	0.155
228	0.045
229	0.115
230	0.16
231	0.14
232	0.395
233	0.245
234	0.045
235	0.165
236	0.15
237	0.095
238	0.06
239	0.595
240	0.17
241	0.07
242	0.14
243	0.11
244	0.09
245	0.04
246	0.29
247	1.035
248	0.205
249	0.32
250	0.16
251	0.15
252	0.18
253	1.21
254	0.17
255	0.045
256	0.01
257	0.055
258	0.075
259	0.3
260	0.27
261	0.21
262	0.14
263	0.23
264	3.28
265	4
266	0.265
267	0.54
268	0.315
269	0.09
270	0.08
271	0.23
272	0.045
273	0.14
274	0.395
275	0.215
276	0.475
277	0.025
278	0.325
279	0.135
280	0
281	0.145
282	0.015
283	0.09
284	0.05
285	0.36
286	0.05
287	0.055
288	0.005
289	0
290	0.06
291	0.005
292	0.03
293	0.05
294	0.025
295	0.085
296	0.13
297	0.115
298	0.3
299	0.11
300	0.075
301	0.005
302	0
303	0.415
304	0.81
305	2.62
306	1.77
307	0.805
308	1.175
309	0.05
310	0.17
311	0.17
312	0.01
313	0.065
314	0.23
315	0.11
316	0.085
317	0.085
318	0.06
319	0.215
320	0.04
321	0.045
322	0.11
323	0.06
324	0.05
325	0
326	0.07
327	0.3
328	0.525
329	0.015
330	0.03
331	0.01
332	0
333	0.035
334	0.22
335	0.185
336	0.015
337	0.13
338	0.03
339	0.03
340	0.085
341	0
342	0.125
343	0.17
344	0.325
345	0.935
346	0.395
347	0.35
348	0.255
349	0.27
350	0.075
351	0
352	0.035
353	0.4
354	0.495
355	0.745
356	1.43
357	0.32
358	0.745
359	0.985
360	0.17
361	0.14
362	0.15
363	0.385
364	2.04
365	2.61
366	4.855
367	6.405
368	0.815
369	0.21
370	0.565
371	0.065
372	0.03
373	0.135
374	0.025
375	0.09
376	0.1
377	0.28
378	0.72
379	0.035
380	0.005
381	0
382	0.08
383	0.465
384	1.13
385	0.53
386	0.48
387	1.02
388	0.955
389	0.37
390	0
391	0.055
392	0.02
393	0.005
394	0.105
395	0.16
396	0.18
397	0.53
398	0.94
399	0.29
400	3.21
401	1.64
402	1.345
403	0.69
404	0.16
405	0.34
406	0.15
407	0.035
408	0.07
409	0.04
410	0.015
411	0.02
412	0.16
413	3.185
414	22.665
415	1.57
416	0.515
417	1.995
418	0
419	0.115
420	0.015
421	0.085
422	0.13
423	0.01
424	0.105
425	0.01
426	0
427	0.045
428	0.08
429	0.185
430	0.165
431	0.01
432	0.295
433	0.285
434	0.27
435	0.045
436	0.03
437	0.08
438	0.06
439	0.01
440	0
441	0.095
442	0
443	0
444	0
445	0.045
446	0.015
447	0.01
448	0
449	0.07
450	0.01
451	0.075
452	0
453	0.07
454	0.18
455	0.02
456	0.02
```
