## Supplementary material for "Novel conserved RNA structural motifs regulate genome cyclization of yellow fever virus": Figure 6-Supplementary File 3: sHP-InsU-1.5UA.shape

```
10	0.395
11	1.19
12	0.07
13	0.105
14	0.31
15	0.13
16	0.205
17	0.4
18	0.225
19	0.385
20	0.14
21	0.105
22	0
23	0
24	0.055
25	0
26	0.105
27	1.68
28	0
29	0.35
30	0.555
31	0.05
32	0.235
33	0.09
34	0
35	0.62
36	0.62
37	0.375
38	0.675
39	0.185
40	0.115
41	0.71
42	0.165
43	0
44	0
45	0.03
46	1.655
47	0.45
48	0
49	0
50	0.065
51	0.145
52	0.16
53	0.15
54	0
55	0
56	0
57	0.05
58	0.53
59	0
60	0.23
61	1.16
62	0.145
63	0.15
64	0.065
65	1.02
66	0.83
67	0.925
68	0.295
69	0.14
70	0
71	0
72	0.02
73	0
74	0.335
75	2.845
76	0.075
77	0.3
78	1.045
79	0.175
80	0.325
81	0.075
82	0
83	1.42
84	0.58
85	0.585
86	0.56
87	0.07
88	0.18
89	1.16
90	0.085
91	0
92	0
93	0.1
94	2.785
95	0.305
96	0
97	0
98	0
99	0.16
100	0.055
101	0.01
102	0.105
103	0.11
104	0
105	0.035
106	0.215
107	0.735
108	0.08
109	0.98
110	0.665
111	2.28
112	0.11
113	1.39
114	0.555
115	0.825
116	0.27
117	1.01
118	1.135
119	1.145
120	0.38
121	1.86
122	0.98
123	0.935
124	0.365
125	0.215
126	0.005
127	0.025
128	0.05
129	0
130	0.32
131	4.475
132	0.25
133	0.735
134	0.11
135	0.26
136	0.56
137	0.055
138	0.045
139	0.115
140	2.025
141	0.72
142	0.275
143	3.19
144	8.11
145	0.305
146	0.135
147	0
148	0
149	0.18
150	4.17
151	0.295
152	0
153	0
154	0
155	0.335
156	0.345
157	0
158	0.115
159	0.105
160	0.06
161	0.14
162	0
163	1.54
164	0.66
165	0.965
166	0.6
167	2.14
168	2.79
169	0.145
170	2.17
171	1.94
172	0.49
173	2.295
174	1.715
175	1.81
176	1.735
177	2.85
178	2.495
179	1.805
180	0.945
181	1.095
182	0.1
183	0.07
184	0.005
185	0.015
186	0.01
187	0.015
188	0.01
189	0
190	0.03
191	0.005
192	0.025
193	0.015
194	0.025
195	0.015
196	0
197	0.445
198	0.81
199	1.025
200	1.45
201	0.32
202	0.81
203	0.34
204	0.635
205	0.17
206	0.29
207	0.225
208	0.095
209	0.05
210	0.035
211	0.035
212	0.015
213	0.01
214	0.145
215	0.13
216	0.11
217	0.075
218	0.05
219	0.15
220	0.515
221	0.21
222	0.285
223	0.27
224	0.25
225	0.235
226	0.16
227	0.01
228	0.025
229	0.005
230	0
231	0.11
232	0.035
233	0
234	0.02
235	0.05
236	0.105
237	0.135
238	0.15
239	0.11
240	0.21
241	0.15
242	0.11
243	0.09
244	0.195
245	0.46
246	0.755
247	0.435
248	0.205
249	0.2
250	0.08
251	0
252	0.045
253	0.645
254	0.04
255	0.035
256	0.04
257	0.155
258	0.18
259	0.08
260	0.115
261	0.31
262	0.195
263	0.05
264	3.57
265	4.065
266	0.07
267	0.29
268	0.23
269	0.025
270	0.055
271	0.18
272	0.295
273	0.295
274	0.23
275	0.145
276	0.195
277	0.195
278	0.04
279	0.06
280	0.065
281	0.01
282	0.04
283	0
284	0.12
285	0.065
286	0.075
287	0.02
288	0.01
289	0
290	0.04
291	0.015
292	0
293	0
294	0
295	0.04
296	0.05
297	0.1
298	0.08
299	0.12
300	0.085
301	0.03
302	0
303	0.445
304	0.75
305	2.62
306	1.795
307	0.78
308	1.175
309	0.065
310	0.065
311	0.275
312	0.11
313	0.105
314	0.005
315	0.005
316	0
317	0.055
318	0.06
319	0.075
320	0.06
321	0.055
322	0
323	0
324	0.03
325	0
326	0.02
327	0.185
328	0.63
329	0.005
330	0.02
331	0
332	0
333	0
334	0.1
335	0.4
336	0.265
337	0.09
338	0.06
339	0.07
340	0.115
341	0.055
342	0
343	0.025
344	0.28
345	1.13
346	0.28
347	0.31
348	0.17
349	0.225
350	0.06
351	0.02
352	0
353	0.03
354	0.49
355	0.6
356	1.62
357	0.385
358	0.525
359	1.33
360	0.355
361	0.005
362	0.04
363	0.56
364	2.54
365	2.415
366	5.335
367	6.935
368	1.025
369	0.195
370	0.765
371	0.115
372	0.015
373	0.035
374	0
375	0.03
376	0
377	0.195
378	0.86
379	0.03
380	0
381	0.055
382	0.07
383	0.665
384	1.385
385	0.57
386	0.305
387	1.31
388	1.465
389	0.795
390	0
391	0
392	0.03
393	0.02
394	0.035
395	0.41
396	0.085
397	0.47
398	0.86
399	0.145
400	4.815
401	0.135
402	1.295
403	0.825
404	0.09
405	0.85
406	0.035
407	0
408	0
409	0
410	0.095
411	0
412	0
413	5.72
414	10.945
415	1.18
416	0.345
417	1.075
418	0.315
419	0.025
420	0.04
421	0
422	0.015
423	0.03
424	0.135
425	0.155
426	0.1
427	0.085
428	0.16
429	0
430	0
431	0
432	0.055
433	0.285
434	0.24
435	0
436	0
437	0.185
438	0.015
439	0
440	0
441	0
442	0
443	0.005
444	0.005
445	0.085
446	0.015
447	0.05
448	0.015
449	0.045
450	0.035
451	0.03
452	0.025
453	0.045
454	0.34
455	0.105
456	0.075
```
