## Supplementary material for "Novel conserved RNA structural motifs regulate genome cyclization of yellow fever virus": Figure 6-Supplementary File 3: sHP-InsU-L5U.shape

```
10	0.505
11	1.09
12	0.115
13	0.13
14	0.29
15	0.135
16	0.21
17	0.455
18	0.265
19	0.505
20	0.2
21	0.05
22	0.03
23	0
24	0.02
25	0
26	0.245
27	1.42
28	0
29	0.22
30	0.445
31	0.025
32	0.15
33	0.04
34	0.02
35	0.48
36	0.55
37	0.435
38	0.52
39	0.165
40	0.185
41	0.6
42	0.12
43	0
44	0
45	0.12
46	1.595
47	0.255
48	0
49	0
50	0.125
51	0.22
52	0.33
53	0.075
54	0
55	0
56	0.085
57	0.41
58	0.195
59	0.175
60	0.535
61	0.5
62	0.065
63	0.205
64	0.065
65	0.585
66	0.41
67	0.5
68	0.155
69	0.15
70	0
71	0
72	0.01
73	0
74	0.29
75	2.38
76	0.03
77	0.09
78	0.905
79	0.075
80	0.25
81	0.075
82	0.005
83	1.035
84	0.5
85	0.55
86	0.59
87	0.105
88	0.075
89	0.885
90	0.05
91	0
92	0.045
93	0.13
94	2.335
95	0.235
96	0.01
97	0
98	0
99	0.15
100	0.085
101	0.15
102	0.14
103	0.085
104	0.01
105	0.025
106	0.225
107	0.335
108	0.095
109	0.68
110	0.69
111	2.05
112	0.12
113	1.225
114	0.43
115	1.08
116	0.485
117	0.9
118	0.885
119	0.94
120	0.355
121	1.32
122	0.635
123	0.925
124	0.285
125	0.11
126	0.005
127	0
128	0.04
129	0.015
130	0.355
131	3.8
132	0.105
133	0.7
134	0.11
135	0.2
136	0.305
137	0.035
138	0.07
139	0.055
140	1.81
141	0.735
142	0.34
143	3.02
144	9.06
145	0.165
146	0.315
147	0
148	0
149	0.095
150	3.67
151	0.205
152	0
153	0.045
154	0
155	0.31
156	0.105
157	0.095
158	0.245
159	0.14
160	0.055
161	0.03
162	0.05
163	1.625
164	0.855
165	0.985
166	0.69
167	2.195
168	2.685
169	0.155
170	2.02
171	1.745
172	0.85
173	1.96
174	1.48
175	1.665
176	1.595
177	2.57
178	2.295
179	1.74
180	0.91
181	1.22
182	0.14
183	0.07
184	0.03
185	0.01
186	0.015
187	0.015
188	0.025
189	0
190	0
191	0
192	0.02
193	0.03
194	0.02
195	0.03
196	0
197	0.335
198	0.795
199	0.99
200	1.365
201	0.355
202	0.725
203	0.28
204	0.74
205	0.155
206	0.295
207	0.145
208	0.06
209	0.075
210	0.14
211	0.055
212	0.01
213	0.05
214	0.175
215	0.18
216	0.2
217	0.02
218	0.05
219	0
220	0.365
221	0.345
222	0.435
223	0.25
224	0.2
225	0.19
226	0.09
227	0.035
228	0.055
229	0.005
230	0.09
231	0.19
232	0.115
233	0.11
234	0.045
235	0
236	0.08
237	0.17
238	0.15
239	0.19
240	0.115
241	0.025
242	0.02
243	0.06
244	0
245	0.06
246	0.25
247	0.73
248	0.19
249	0.035
250	0.095
251	0
252	0.03
253	0.625
254	0.045
255	0.015
256	0
257	0.04
258	0.055
259	0.13
260	0.265
261	0.335
262	0.205
263	0.05
264	3.255
265	3.84
266	0.06
267	0.155
268	0.12
269	0.04
270	0.03
271	0.2
272	0.325
273	0.265
274	0.285
275	0.165
276	0.23
277	0.335
278	0.045
279	0.075
280	0.025
281	0
282	0.025
283	0.055
284	0.055
285	0.205
286	0.16
287	0.095
288	0
289	0
290	0.025
291	0.075
292	0
293	0
294	0.015
295	0.035
296	0.035
297	0.09
298	0.11
299	0.115
300	0.05
301	0.015
302	0
303	0.325
304	0.705
305	2.31
306	1.46
307	0.725
308	1.27
309	0.065
310	0.03
311	0.195
312	0.075
313	0.03
314	0.07
315	0.01
316	0.01
317	0.12
318	0.24
319	0.11
320	0.045
321	0.035
322	0
323	0
324	0.01
325	0.085
326	0.03
327	0.105
328	0.515
329	0
330	0
331	0
332	0.005
333	0.035
334	0.01
335	0.2
336	0.155
337	0.065
338	0.05
339	0.055
340	0.12
341	0.07
342	0
343	0.025
344	0.23
345	1.08
346	0.245
347	0.35
348	0.21
349	0.205
350	0.035
351	0
352	0
353	0.045
354	0.455
355	0.5
356	1.61
357	0.33
358	0.41
359	1.16
360	0.225
361	0.005
362	0.06
363	0.49
364	2.33
365	2.155
366	5.71
367	6.895
368	1.015
369	0.065
370	0.58
371	0.135
372	0.015
373	0.005
374	0.03
375	0.03
376	0
377	0.19
378	0.76
379	0
380	0
381	0.07
382	0.095
383	0.605
384	1.545
385	0.585
386	0.36
387	1.255
388	1.295
389	0.67
390	0
391	0.015
392	0
393	0.01
394	0.125
395	0.405
396	0.17
397	0.9
398	0.925
399	0.165
400	2.155
401	0.4
402	1.985
403	2.35
404	0.87
405	1.78
406	0.4
407	0.065
408	0.14
409	0.155
410	0.07
411	0
412	0.545
413	2.475
414	1.58
415	0.81
416	1.36
417	1.635
418	0.025
419	0
420	0.005
421	0.045
422	0.105
423	0.055
424	0.04
425	0.08
426	0
427	0.02
428	0.14
429	0.13
430	0.025
431	0
432	0.08
433	0.145
434	0.28
435	0.025
436	0
437	0.165
438	0.18
439	0
440	0.04
441	0.035
442	0.015
443	0.02
444	0.02
445	0
446	0.015
447	0.005
448	0.02
449	0.095
450	0.125
451	0.09
452	0.11
453	0.2
454	0.205
455	0.04
456	0
```
