## Supplementary material for "Novel conserved RNA structural motifs regulate genome cyclization of yellow fever virus": Figure 6-Supplementary File 3: sHP-InsU-L6G.shape

```
10	0.52
11	1.01
12	0.07
13	0.2
14	0.495
15	0.375
16	0.505
17	0.465
18	0.385
19	0.47
20	0.285
21	0.225
22	0.085
23	0.095
24	0.04
25	0.05
26	0.23
27	1.495
28	0.08
29	0.375
30	0.685
31	0.1
32	0.375
33	0.145
34	0.055
35	0.58
36	0.765
37	0.475
38	0.33
39	0.045
40	0.24
41	0.59
42	0.085
43	0.01
44	0.02
45	0.035
46	1.335
47	0.37
48	0
49	0.015
50	0.13
51	0.085
52	0.225
53	0.24
54	0
55	0.175
56	0.185
57	0.235
58	0.355
59	0.045
60	0.175
61	0.75
62	0.255
63	0.13
64	0.445
65	0.93
66	0.635
67	0.71
68	0.25
69	0.12
70	0
71	0.135
72	0.215
73	0
74	0.135
75	2.245
76	0.185
77	0.405
78	1.165
79	0.205
80	0.34
81	0.155
82	0.02
83	1.165
84	0.595
85	0.64
86	0.6
87	0.02
88	0.265
89	1.05
90	0.16
91	0.05
92	0.02
93	0.12
94	2.305
95	0.43
96	0.02
97	0.045
98	0.105
99	0.105
100	0.14
101	0.275
102	0.155
103	0.135
104	0.175
105	0.13
106	0.125
107	0.61
108	0.18
109	1.125
110	0.76
111	1.86
112	0.125
113	1.15
114	0.785
115	0.935
116	0.535
117	0.78
118	0.95
119	0.985
120	0.285
121	1.5
122	0.83
123	1.065
124	0.375
125	0.14
126	0
127	0.005
128	0.005
129	0.045
130	0.465
131	3.91
132	0.185
133	1.225
134	0.14
135	0.16
136	0.35
137	0
138	0.115
139	0.07
140	1.76
141	0.88
142	0.475
143	3.155
144	8.65
145	0.085
146	0.07
147	0.01
148	0
149	0.065
150	3.53
151	0.345
152	0
153	0.055
154	0.09
155	0.39
156	0.25
157	0.375
158	0.34
159	0.225
160	0.1
161	0.01
162	0.11
163	1.525
164	0.635
165	1.02
166	0.815
167	1.545
168	2.29
169	0.19
170	1.96
171	1.73
172	0.375
173	1.77
174	1.355
175	1.555
176	1.575
177	2.395
178	2.23
179	1.605
180	1.215
181	1.38
182	0.065
183	0.13
184	0.03
185	0.07
186	0.06
187	0.06
188	0.04
189	0.16
190	0.07
191	0
192	0.055
193	0.02
194	0.095
195	0.075
196	0.04
197	0.665
198	0.99
199	1.44
200	1.41
201	0.35
202	0.725
203	0.325
204	0.71
205	0.295
206	0.345
207	0.265
208	0.205
209	0.12
210	0.16
211	0.05
212	0.025
213	0.115
214	0.285
215	0.15
216	0.125
217	0.255
218	0.03
219	0.15
220	0.085
221	0.115
222	0.625
223	0.19
224	0.33
225	0.03
226	0.115
227	0.035
228	0.03
229	0.1
230	0
231	0.185
232	0.38
233	0.155
234	0.04
235	0.185
236	0.09
237	0.01
238	0.44
239	0.215
240	0.09
241	0.045
242	0
243	0.055
244	0.02
245	0.37
246	1.115
247	0.97
248	0.64
249	0.435
250	0.035
251	0.06
252	0.165
253	0.945
254	0.19
255	0.065
256	0.095
257	0.09
258	0.025
259	0.18
260	0.33
261	0.23
262	0.23
263	0.065
264	3.405
265	4.38
266	0.145
267	0.26
268	0.29
269	0
270	0.025
271	0.24
272	0.19
273	0.195
274	0.315
275	0.27
276	0.345
277	0.095
278	0.305
279	0.225
280	0.11
281	0.045
282	0.095
283	0.075
284	0.125
285	0.25
286	0.14
287	0.02
288	0.065
289	0.01
290	0.1
291	0.075
292	0.06
293	0.095
294	0.13
295	0.055
296	0.07
297	0.13
298	0.14
299	0.075
300	0.095
301	0.1
302	0.05
303	0.54
304	0.955
305	2.295
306	1.715
307	0.8
308	1.205
309	0.15
310	0
311	0.185
312	0.065
313	0.08
314	0.155
315	0.06
316	0.015
317	0.155
318	0.01
319	0.235
320	0.065
321	0.11
322	0.065
323	0.175
324	0.09
325	0.11
326	0.07
327	0.33
328	0.575
329	0.15
330	0
331	0.06
332	0.055
333	0.045
334	0.075
335	0.09
336	0.035
337	0.16
338	0.08
339	0.025
340	0.085
341	0
342	0
343	0.015
344	0.125
345	0.83
346	0.21
347	0.28
348	0.2
349	0.255
350	0.04
351	0.01
352	0
353	0.255
354	0.685
355	0.69
356	1.225
357	0.425
358	0.515
359	1.165
360	0.28
361	0.075
362	0.22
363	0.515
364	2.455
365	2.805
366	5.65
367	6.91
368	0.97
369	0.13
370	0.445
371	0.06
372	0.025
373	0.05
374	0.065
375	0.03
376	0.015
377	0.16
378	0.74
379	0.05
380	0.005
381	0
382	0.04
383	0.52
384	1.22
385	0.595
386	0.39
387	1.26
388	1.15
389	0.555
390	0
391	0
392	0
393	0
394	0.105
395	0.26
396	0.07
397	0.58
398	0.765
399	0.15
400	2.72
401	1.16
402	1.355
403	1.045
404	0
405	0.105
406	0.15
407	0.05
408	0.1
409	0.205
410	0.385
411	1.745
412	0.245
413	1.525
414	13.325
415	0.585
416	0.08
417	0.45
418	0
419	0
420	0.28
421	0.53
422	0.005
423	0.155
424	0
425	0.105
426	0.065
427	0.055
428	0
429	0.2
430	0.035
431	0
432	0.065
433	0.215
434	0.27
435	0.01
436	0.015
437	0.025
438	0.1
439	0.035
440	0
441	0.02
442	0.015
443	0.03
444	0.025
445	0.02
446	0.04
447	0.035
448	0.175
449	0.035
450	0.05
451	0.105
452	0
453	0.08
454	0.17
455	0.045
456	0.055
```
