## Supplementary material for "Novel conserved RNA structural motifs regulate genome cyclization of yellow fever virus": Figure 6-Supplementary File 3: sHP-InsU.shape

```
10	0.635
11	1.48
12	0.085
13	0.16
14	0.755
15	0.53
16	0.395
17	0.455
18	0.38
19	0.585
20	0.175
21	0.085
22	0
23	0
24	0
25	0
26	0.465
27	2.18
28	0.145
29	0.365
30	0.74
31	0.095
32	0.105
33	0.01
34	0
35	0.48
36	0.84
37	0.38
38	0.63
39	0.105
40	0.085
41	0.68
42	0.165
43	0
44	0
45	0.16
46	2
47	0.485
48	0
49	0
50	0.055
51	0.075
52	0.09
53	0.045
54	0
55	0.005
56	0
57	0.075
58	0.805
59	0.055
60	0.24
61	1.02
62	0.14
63	0.015
64	0.25
65	1.1
66	1.095
67	1.05
68	0.245
69	0.105
70	0
71	0
72	0.06
73	0.05
74	0.345
75	3.2
76	0.235
77	0.49
78	1.575
79	0.175
80	0.23
81	0.03
82	0
83	1.23
84	0.76
85	0.625
86	0.805
87	0.045
88	0.17
89	1.135
90	0.075
91	0
92	0
93	0.02
94	2.84
95	0.34
96	0
97	0
98	0
99	0.1
100	0.07
101	0
102	0.055
103	0.005
104	0
105	0.04
106	0.17
107	0.605
108	0.05
109	0.91
110	0.69
111	2.42
112	0.11
113	1.2
114	0.755
115	1.105
116	0.54
117	0.99
118	0.985
119	0.965
120	0.16
121	1.755
122	0.93
123	1.025
124	0.275
125	0.16
126	0
127	0
128	0
129	0
130	0.52
131	4.66
132	0.36
133	1.105
134	0.085
135	0.27
136	0.455
137	0.04
138	0.03
139	0.115
140	2.225
141	0.805
142	0.58
143	3.465
144	10.94
145	0.42
146	0.24
147	0
148	0
149	0.17
150	4.095
151	0.365
152	0
153	0
154	0.125
155	0.245
156	0.13
157	0.01
158	0.005
159	0.045
160	0.055
161	0.06
162	0.035
163	1.75
164	0.42
165	0.88
166	0.655
167	1.845
168	2.835
169	0.03
170	2.25
171	1.95
172	0.375
173	2.265
174	1.505
175	1.575
176	1.585
177	2.65
178	2.37
179	1.765
180	1.065
181	1.42
182	0.16
183	0.045
184	0
185	0
186	0.01
187	0.07
188	0
189	0.015
190	0
191	0.265
192	0.095
193	0.07
194	0.045
195	0.04
196	0.01
197	0.515
198	1.035
199	1.415
200	1.46
201	0.42
202	0.835
203	0.31
204	0.69
205	0.07
206	0.095
207	0.065
208	0.05
209	0.055
210	0.02
211	0.03
212	0.09
213	0.05
214	0.04
215	0.05
216	0.06
217	0
218	0
219	0.045
220	0.27
221	0.025
222	0.105
223	0.17
224	0.095
225	0.115
226	0.07
227	0.01
228	0.01
229	0.045
230	0.06
231	0.1
232	0.05
233	0.075
234	0.02
235	0.035
236	0.125
237	0.055
238	0.06
239	0.015
240	0.11
241	0.085
242	0.095
243	0.07
244	0.05
245	0.005
246	0.26
247	0.39
248	0.065
249	0.195
250	0.035
251	0.005
252	0.06
253	0.925
254	0.09
255	0.025
256	0.045
257	0.055
258	0.04
259	0.04
260	0.04
261	0.245
262	0.135
263	0.03
264	3.255
265	4.465
266	0.135
267	0.34
268	0.245
269	0.055
270	0.08
271	0.03
272	0.16
273	0.16
274	0.09
275	0.04
276	0.095
277	0.05
278	0.025
279	0.04
280	0.035
281	0.015
282	0.02
283	0
284	0.02
285	0.03
286	0.035
287	0
288	0
289	0.03
290	0.04
291	0.01
292	0
293	0
294	0.025
295	0.035
296	0.02
297	0.045
298	0.01
299	0.015
300	0.05
301	0.055
302	0
303	0.42
304	0.8
305	2.56
306	1.86
307	0.745
308	1.09
309	0.02
310	0.08
311	0.195
312	0.06
313	0.04
314	0.095
315	0.05
316	0.02
317	0.075
318	0.08
319	0.025
320	0.005
321	0.025
322	0.005
323	0.025
324	0.01
325	0.01
326	0.015
327	0.005
328	0.48
329	0
330	0
331	0
332	0.005
333	0
334	0.04
335	0.15
336	0.05
337	0.03
338	0
339	0.03
340	0
341	0
342	0
343	0.005
344	0.08
345	0.95
346	0.2
347	0.18
348	0.105
349	0.08
350	0.105
351	0.015
352	0
353	0.115
354	0.42
355	0.505
356	1.34
357	0.39
358	0.485
359	1.06
360	0.19
361	0.095
362	0.095
363	0.33
364	1.88
365	2.035
366	5.05
367	6.225
368	0.83
369	0.08
370	0.775
371	0.445
372	0.105
373	0.01
374	0.035
375	0.08
376	0
377	0.135
378	0.705
379	0.02
380	0
381	0.095
382	0.005
383	0.38
384	1.09
385	0.725
386	0.305
387	0.95
388	0.915
389	0.415
390	0.01
391	0
392	0
393	0
394	0.12
395	0.195
396	0.04
397	0.53
398	0.65
399	0
400	3.82
401	1.935
402	0.695
403	0
404	0.015
405	0.045
406	0
407	0.005
408	0
409	0
410	0.015
411	0
412	0.025
413	5.95
414	24.415
415	0.9
416	0.11
417	0.115
418	0
419	0.015
420	0.055
421	0
422	0
423	0.04
424	0
425	0
426	0.03
427	0
428	0
429	0.11
430	0
431	0
432	0.15
433	0.11
434	0.18
435	0.035
436	0
437	0
438	0.06
439	0
440	0
441	0.005
442	0
443	0
444	0.01
445	0.01
446	0.005
447	0
448	0
449	0
450	0
451	0
452	0
453	0.22
454	0
455	0.01
456	0.01
```
