## Supplementary material for "Novel conserved RNA structural motifs regulate genome cyclization of yellow fever virus": Figure 6-Supplementary File 4: 1BP-MINI-L3G_CON.b

```
>ENERGY = -513.8  L3G
AGUAAAUCCUGUGUGCUAAUUGAGGUGCAUUGGUCUGCAAAUCGAGUUGCUAGGCAAUAAACACAUUUGGAUUAAUUUUAAUCGUUCGUUGAGCGAUUAGCAGAGAACUUGACCAGAACAUGUCUGGUCAGUAAAGCUCAGGGAAAAACCCUGGGCGUCAAUAUGGUACGACGAGGAGUUCGCUCCUUGUCAAACAAAAUAAAACAAAAAACAAAACAAAUUGGAAACAGACCUGGACCUUCAAGAGGUGUUCAAGGAUUUAUCUUUUUCUUUUUGUUCAACAUUUUGACUGGAAAAAAGAUCACAGCCCACGCUUAUCUGAAACACCAUCUAACAGGAAUAACCGGGAUACAAACCACGGGUGGAGAACCGGACUCCCCACAACCUGAAACCGGGAUAUAAACCACGGCUGGAGAACCGGACUCCGCACUUAAAAUGAAACAGAAACCGGGAUAAAAACUACGGAUGGAGAACCGGACUCCACACAUUGAGACAGAAGAAGUUGUCAGCCCAGAACCCCACACGAGUUUUGCCACUGCUAAGCUGUGAGGCAGUGCAGGCUGGGACAGCCGACCUCCAGGUUGCGAAAAACCUGGUUUCUGGGACCUCCCACCCCAGAGUAAAAAGAACGGAGCCUCCGCUACCACCCUCCCACGUGGUGGUAGAAAGACGGGGUCUAGAGGUUAGAGGAGACCCUCCAGGGAACAAAUAGUGGGACCAUAUUGACGCCAGGGAGAGACCGGAGUGGUUCUCUGCUUUUCCUCCAGAGGUCUGUGAGCACAGUUUGCUCAAGAAUAAGCAGACCUUUGGAUGACAAACACAAAACCACU
....((((((((((.....((((..((((......))))..)))).((((...))))...)))))...))))).......(((((((...))))))).((((((((((.((((((((.....)))))))).....((((.((......(((((.(((((((((((((..(((((((((....)))))))))........................................(((((.(((...(((((((((...((((..((((((((...((((.(((......))).))))))))))))...(((....))).))))..)))))).)))...))).....(((((.......)).)))((((((..((((.((((.............(((((.......)).)))..))))..)))).))))))...................)))))..............(((((....(((((((...................((((((((((((((((.........)))))).(((((((.........)))))))..))))))......))))..(((((((......))))))).(((((((.........))))))).........((((...))))((((((((.........))))))))......)))))))...((((......)))))))))................)))))))))))))))))).....)).)))).))))))))))..((.(((((((((((((((((.......))))........))))))))))))).))................
```
