## Supplementary material for "Novel conserved RNA structural motifs regulate genome cyclization of yellow fever virus": Figure 6-Supplementary File 4: Ins1BP-L3G-Mini_MaP_average.shape

```
1	-999
2	-999
3	-999
4	-999
5	-999
6	-999
7	-999
8	-999
9	-999
10	-999
11	-999
12	-999
13	-999
14	-999
15	-999
16	-999
17	-999
18	-999
19	-999
20	-999
21	0.0023445
22	0.5863045
23	0.852367
24	1.126577
25	1.053034
26	0.7275245
27	0.0462855
28	0.1009275
29	1.4383255
30	1.2686385
31	1.1397845
32	0.749678
33	1.622089
34	0.6173815
35	0.47728
36	0.5590065
37	0.654924
38	0.290286
39	0.122631
40	0.9773365
41	0.7839175
42	1.2505525
43	0.160742
44	0.611786
45	1.0802035
46	1.7355045
47	0.0842005
48	0.2409155
49	0.064802
50	0.269896
51	0.963235
52	0.7588715
53	1.6285795
54	0.268691
55	0.0219695
56	0.269167
57	0.3778735
58	0.720355
59	0.9532045
60	0.98149
61	0.021808
62	0.2437535
63	-0.0209735
64	0.011897
65	0.2283415
66	1.5222215
67	0.496899
68	0.1747735
69	0.015469
70	0.1773675
71	0.092385
72	0.080968
73	0.9099765
74	0.707634
75	1.464863
76	0.761365
77	1.7689385
78	0.190792
79	1.5939025
80	0.772869
81	0.470421
82	0.289769
83	0.1581855
84	0.2354105
85	1.0221125
86	0.0232645
87	0.0111005
88	3.01533
89	0.334099
90	0.630791
91	0.299005
92	0.2881495
93	0.2493675
94	0.214769
95	0.008151
96	0.1416315
97	0.05534
98	0.1497335
99	0.2657735
100	0.29149
101	0.2419075
102	0.0408115
103	0.699197
104	0.0157525
105	0.1913435
106	0.1979305
107	0.095851
108	0.4188825
109	1.294576
110	0.331895
111	-0.019714
112	-0.0160215
113	0.0025925
114	-0.022538
115	0.006021
116	0.030227
117	0.5348895
118	2.065956
119	1.022092
120	0.3423535
121	0.1603865
122	2.8723635
123	0.1546485
124	0.027667
125	-0.0133915
126	0.05511
127	0.031579
128	0.0450415
129	0.1604915
130	0.098212
131	2.3109185
132	2.871266
133	0.358165
134	0.2045925
135	0.015362
136	0.0998275
137	0.0014215
138	0.0876995
139	0.0359265
140	0.4435115
141	0.304273
142	0.0900945
143	0.8246175
144	1.274632
145	2.089099
146	0.7751035
147	0.037101
148	0.7867205
149	-0.014581
150	0.000959
151	0.030813
152	0.0695495
153	0.983619
154	1.596001
155	0.087819
156	-0.0048335
157	-0.0148315
158	0.0005165
159	0.0271565
160	0.084341
161	0.0337785
162	0.07527
163	0.0638095
164	0.017137
165	0.108901
166	0.062231
167	0.163034
168	0.576533
169	0.595626
170	0.0853705
171	-0.009199
172	-0.0249005
173	0.0138885
174	0.005895
175	0.0286655
176	-0.019397
177	0.0134795
178	0.0600965
179	0.2573065
180	0.190524
181	0.793394
182	0.6183575
183	0.0033545
184	0.0007105
185	-0.0126645
186	0.0379295
187	0.0044355
188	0.072053
189	0.033083
190	0.043476
191	0.552953
192	1.5325895
193	0.3702185
194	1.034643
195	0.9262395
196	0.3517125
197	2.8978785
198	0.538117
199	1.43601
200	4.095489
201	0.364214
202	2.082186
203	0.1968125
204	0.07633
205	-999
206	1.2663055
207	2.206964
208	1.9429125
209	0.151703
210	0.017937
211	0.0982995
212	2.197305
213	0.954637
214	1.833904
215	0.040864
216	0.0173515
217	1.222509
218	0.3447195
219	1.6268145
220	1.814604
221	0.74852
222	0.70776
223	1.066045
224	2.2274635
225	0.7200835
226	1.8730325
227	0.2703405
228	0.6402905
229	0.363326
230	0.7091445
231	0.237839
232	0.041702
233	0.0399755
234	0.0868445
235	0.261758
236	0.1002515
237	0.5402835
238	-0.0098035
239	0.101601
240	0.383815
241	0.708517
242	0.0977665
243	0.325059
244	0.2605865
245	0.6797655
246	0.2234315
247	-0.044255
248	0.0342775
249	0.0518365
250	-0.009025
251	0.113094
252	0.2924125
253	0.6043785
254	0.6482445
255	0.944406
256	0.215479
257	0.0966475
258	0.2290315
259	0.877417
260	0.941081
261	0.501976
262	0.2448695
263	0.007913
264	-0.2678445
265	0.1841095
266	0.126518
267	0.001209
268	0.1014605
269	0.110339
270	1.148502
271	0.907861
272	3.3808235
273	0.296606
274	0.2509115
275	0.1949985
276	1.084869
277	0.442644
278	0.4170345
279	0.1229185
280	0.4656585
281	1.662597
282	0.9076765
283	2.3668795
284	0.945349
285	1.7178075
286	0.1274445
287	0.249455
288	0.22784
289	0.1315455
290	0.1676015
291	0.317174
292	0.200947
293	-999
294	0.338538
295	0.9144825
296	1.224389
297	0.125134
298	0.005807
299	0.278687
300	0.1003615
301	0.0418765
302	0.4004615
303	1.562371
304	5.496124
305	0.4230875
306	0.1030065
307	0.310027
308	1.299046
309	3.3934035
310	0.0291765
311	1.294418
312	0.404883
313	0.655543
314	0.067735
315	2.030952
316	0.8847545
317	1.609892
318	0.3481165
319	0.226329
320	0.22393
321	0.613565
322	-3.593694
323	0.168719
324	0.0531905
325	0.1255225
326	0.080485
327	0.0293915
328	0.0315415
329	0.8214675
330	0.364198
331	0.115097
332	0.304168
333	1.198338
334	1.1874055
335	0.1485255
336	0.173687
337	0.2314965
338	0.464374
339	0.661899
340	0.587554
341	0.429921
342	0.158454
343	0.0868245
344	-0.007902
345	0.002915
346	-0.005684
347	-0.030832
348	0.217339
349	0.3255715
350	1.5054655
351	0.4023715
352	1.780905
353	0.3451455
354	0.6772215
355	0.1683115
356	0.0924055
357	0.397782
358	3.3113135
359	0.6462755
360	0.630853
361	0.3815745
362	-1.937569
363	1.34863
364	0.133872
365	0.0686055
366	0.099684
367	0.047757
368	0.290298
369	0.044737
370	-0.0192375
371	0.0365115
372	-0.0117415
373	-0.015596
374	0.1695885
375	0.0196595
376	0.050986
377	0.028646
378	0.1812395
379	-3.216679
380	0.238322
381	1.434008
382	0.377681
383	0.709324
384	0.78727
385	0.33648
386	0.559625
387	-0.0549605
388	5.0292525
389	0.8223285
390	0.218074
391	0.25592
392	0.0782345
393	0.0494285
394	0.0537915
395	0.0216225
396	1.0990845
397	0.0441485
398	1.9451175
399	0.101535
400	-999
401	0.5206545
402	0.246559
403	0.15604
404	0.0488375
405	0.300245
406	4.117649
407	0.396075
408	1.384429
409	0.2014455
410	-999
411	1.3062235
412	-7.15E-05
413	0.0084375
414	0.073436
415	0.111568
416	0.536856
417	0.1757335
418	0.014335
419	-0.005454
420	-0.0130175
421	0.028452
422	0.20882
423	-0.0109775
424	0.0645415
425	0.054326
426	0.015841
427	-0.2714555
428	0.2060985
429	1.0816
430	0.206939
431	0.7209015
432	2.208141
433	0.427334
434	3.489201
435	0.095245
436	1.18805
437	1.0131525
438	4.3344605
439	0.8877725
440	2.4978855
441	0.295951
442	0.831264
443	0.5279645
444	4.7638485
445	0.1642555
446	0.136553
447	0.0456965
448	0.005912
449	-0.0044945
450	0.070007
451	0.056477
452	0.3457095
453	0.40522
454	0.5193985
455	1.1645565
456	8.361154
457	0.106575
458	0.0597265
459	0.0451275
460	0.0829755
461	-0.326172
462	1.535115
463	0.5487195
464	0.8857125
465	0.2429195
466	-999
467	0.171309
468	0.038928
469	0.0198045
470	0.067897
471	0.111299
472	0.182161
473	0.058641
474	0.0318265
475	-0.0030895
476	0.013018
477	0.128862
478	0.1375845
479	0.0166065
480	0.114247
481	2.7942615
482	0.2064795
483	0.1563155
484	0.253912
485	0.8295715
486	0.1002025
487	1.287865
488	0.4047815
489	1.4113275
490	0.3872315
491	5.6434775
492	0.644024
493	0.247216
494	2.266176
495	0.163139
496	2.5651675
497	8.2414655
498	0.0241875
499	0.440416
500	0.7160505
501	0.1583645
502	1.2038615
503	0.12757
504	0.1535875
505	0.0151165
506	0.008633
507	-0.004617
508	0.0080275
509	0.055358
510	0.024383
511	0.003819
512	0.0035885
513	0.015786
514	0.021399
515	0.018806
516	0.03147
517	0.182873
518	0.3544865
519	0.315684
520	1.319267
521	4.724846
522	0.0184005
523	0.440952
524	0.625556
525	0.2892905
526	0.804122
527	0.0681135
528	0.0507595
529	0.0492475
530	0.0142615
531	0.004651
532	0.024895
533	0.006839
534	-0.01341
535	0.0173165
536	0.0222525
537	0.0286655
538	-0.0054505
539	-0.004814
540	0.0065725
541	0.0051835
542	0.2031195
543	0.03888
544	0.0192005
545	0.033442
546	0.045214
547	0.00387
548	0.0062335
549	0.0317355
550	0.0337815
551	0.057346
552	0.019482
553	-0.010195
554	-0.006498
555	0.015431
556	0.053711
557	0.0110295
558	0.018718
559	-0.008649
560	0.0587
561	0.0853025
562	0.0323025
563	0.043992
564	0.0373665
565	0.0541145
566	0.0069435
567	-0.016943
568	0.025573
569	0.009648
570	-0.0003915
571	-0.014685
572	0.0447725
573	0.052942
574	0.033262
575	0.1507435
576	0.752532
577	0.0199085
578	-0.031594
579	0.0110835
580	-0.0005475
581	0.0800975
582	0.012414
583	0.27508
584	0.056443
585	-0.1623495
586	1.5388135
587	0.9300385
588	0.265012
589	0.018432
590	0.0020085
591	0.0063055
592	0.0219315
593	-0.0184175
594	-0.015559
595	0.006059
596	-999
597	0.001897
598	0.010051
599	-0.002238
600	-0.002166
601	0.011594
602	0.008775
603	-0.020725
604	0.017281
605	0.0245445
606	0.00691
607	0.0641845
608	0.070878
609	0.0007335
610	-0.013324
611	0.009361
612	0.169839
613	0.0148125
614	0.019534
615	0.0033575
616	-0.0096435
617	0.018825
618	0.03154
619	0.0261625
620	-0.0086135
621	0.256325
622	0.0568995
623	0.0295345
624	0.0079565
625	0.02197
626	0.2649365
627	1.0683005
628	0.622584
629	0.0334585
630	0.3836065
631	-0.0124505
632	-0.018135
633	0.0112785
634	0.0593
635	0.0198195
636	0.0491945
637	0.23237
638	-0.002913
639	0.0187015
640	0.1248675
641	0.006144
642	-0.037063
643	0.0163365
644	0.01643
645	-0.0128225
646	0.005131
647	0.012217
648	0.0019715
649	0.125169
650	3.0300735
651	0.0251335
652	-0.0016155
653	-0.0147755
654	0.0230875
655	0.030031
656	0.0189485
657	0.3608385
658	-0.1086905
659	-0.0019015
660	0.0016345
661	0.0133565
662	-0.009129
663	0.0062175
664	-0.012132
665	0.1755755
666	0.0935725
667	0.091074
668	0.0121115
669	0.294631
670	0.084215
671	0.400784
672	-0.031969
673	0.098905
674	0.028575
675	-0.0951045
676	0.020723
677	0.375775
678	0.2498605
679	0.101551
680	0.1716125
681	0.0349325
682	0.120695
683	0.104108
684	0.295183
685	0.3991175
686	0.930007
687	6.7159775
688	4.799302
689	9.083744
690	0.244478
691	2.4262145
692	0.044663
693	0.1449705
694	0.0246545
695	0.0044975
696	-0.015787
697	0.082848
698	0.0160545
699	0.015271
700	1.162033
701	0.011667
702	0.0062125
703	0.0730105
704	0.562713
705	0.4974835
706	2.1100095
707	0.2921805
708	1.920395
709	0.841633
710	1.3950595
711	0.3337565
712	0.0161065
713	0.043036
714	0.0138685
715	0.0091275
716	-0.038484
717	-0.0003895
718	0.016234
719	0.030529
720	0.1102685
721	0.378318
722	0.144685
723	0.019586
724	0.11723
725	0.0558905
726	-0.002168
727	0.0220055
728	0.051662
729	0.0462675
730	0.0375645
731	0.158009
732	-0.082944
733	0.158773
734	-0.0389835
735	1.8743455
736	0.1315785
737	0.168628
738	0.241728
739	0.184253
740	0.00275
741	0.013834
742	0.2170915
743	-0.000906
744	0.0047245
745	0.012077
746	0.24782
747	0.425807
748	0.065749
749	0.0801675
750	0.000939
751	0.2854345
752	-0.048219
753	0.0333135
754	0.0181815
755	0.049674
756	-0.4659765
757	0.783573
758	0.34825
759	0.290744
760	0.20589
761	-0.004814
762	0.1518105
763	-0.0866025
764	-0.0045825
765	-0.0050265
766	-0.0078865
767	0.05399
768	0.0179555
769	-0.001278
770	-0.0180625
771	-0.0020085
772	0.0029295
773	-0.014738
774	0.924689
775	1.034337
776	0.008844
777	0.009818
778	-0.013943
779	0.032643
780	3.42077
781	2.3270315
782	1.12399
783	3.400937
784	1.4365955
785	0.8523595
786	0.685064
787	-0.001046
788	0.017939
789	0.056336
790	0.040119
791	1.2122235
792	0.097855
793	3.827032
794	1.923849
795	1.706243
796	2.421074
797	1.3222285
798	0.334042
799	0.284636
800	0.0100705
801	-0.0069225
802	0.004582
803	0.3398395
804	-0.0060915
805	-999
806	0.025948
807	-0.1191185
808	0
809	-999
810	-999
811	-999
812	-999
813	-999
814	-999
815	-999
816	-999
817	-999
818	-999
819	-999
820	-999
821	-999
822	-999
823	-999
824	-999
825	-999
826	-999
827	-999
828	-999
829	-999
830	-999
```
