## Supplementary material for "Novel conserved RNA structural motifs regulate genome cyclization of yellow fever virus": Figure 6-Supplementary File 4: L3G-MINI_Updated.rnacanvas (part 1 of 2)

```
{
 "className": "StrictDrawing",
 "drawing": {
  "className": "Drawing",
  "svg": "<svg xmlns=\"http://www.w3.org/2000/svg\" version=\"1.1\" xmlns:xlink=\"http://www.w3.org/1999/xlink\" xmlns:svgjs=\"http://svgjs.dev/svgjs\" viewBox=\"0 0 5224.863977725399 3682.0613805897183\" width=\"13062.159944313498\" height=\"9205.153451474296\" style=\"cursor: auto;\"><text id=\"i353ca7f9-b9f6-4a39-b311-24f484eeef0b\" font-family=\"Arial\" font-size=\"4.8\" font-weight=\"bold\" font-style=\"normal\" x=\"2290.4047043153987\" y=\"1801.5448646860214\" fill=\"#7f7f7f\" svgjs:data=\"{&quot;leading&quot;:&quot;1.3&quot;}\">A</text><text id=\"i335924b6-7ecf-4ad1-acab-600537406332\" font-family=\"Arial\" font-size=\"4.8\" font-weight=\"bold\" font-style=\"normal\" x=\"2291.984119605673\" y=\"1796.9012825831915\" fill=\"#7f7f7f\" svgjs:data=\"{&quot;leading&quot;:&quot;1.3&quot;}\">G</text><text id=\"id6f5e888-a9f6-4f00-b29f-73e5082d4d4c\" font-family=\"Arial\" font-size=\"4.8\" font-weight=\"bold\" font-style=\"normal\" x=\"2294.530031806872\" y=\"1792.5266417785388\" fill=\"#7f7f7f\" svgjs:data=\"{&quot;leading&quot;:&quot;1.3&quot;}\">U</text><text id=\"if18698fb-33a0-4b91-b79d-1d6ba0086c12\" font-family=\"Arial\" font-size=\"4.8\" font-weight=\"bold\" font-style=\"normal\" x=\"2297.6096878843437\" y=\"1788.4905328932423\" fill=\"#7f7f7f\" svgjs:data=\"{&quot;leading&quot;:&quot;1.3&quot;}\">A</text><text id=\"i5009d3a4-c1c2-4c07-8548-4e308fbc67c4\" font-family=\"Arial\" font-size=\"4.8\" font-weight=\"bold\" font-style=\"normal\" x=\"2301.039281027629\" y=\"1784.8564641401545\" fill=\"#7f7f7f\" svgjs:data=\"{&quot;leading&quot;:&quot;1.3&quot;}\">A</text><text id=\"i82f08985-4989-4348-9b0b-7d8fd1d6f5c1\" font-family=\"Arial\" font-size=\"4.8\" font-weight=\"bold\" font-style=\"normal\" x=\"2298.2052221681815\" y=\"1780.7373090485094\" fill=\"#7f7f7f\" svgjs:data=\"{&quot;leading&quot;:&quot;1.3&quot;}\">A</text><text id=\"iee80e2d1-11ba-4c35-924b-ba60e0ac601d\" font-family=\"Arial\" font-size=\"4.8\" font-weight=\"bold\" font-style=\"normal\" x=\"2295.237195789925\" y=\"1776.6177877459286\" fill=\"#7f7f7f\" svgjs:data=\"{&quot;leading&quot;:&quot;1.3&quot;}\">U</text><text id=\"i6e312997-f9e9-4c47-a5ef-23e04b867575\" font-family=\"Arial\" font-size=\"4.8\" font-weight=\"bold\" font-style=\"normal\" x=\"2292.337547264109\" y=\"1772.498510583972\" fill=\"#7f7f7f\" svgjs:data=\"{&quot;leading&quot;:&quot;1.3&quot;}\">C</text><text id=\"i5817adf2-e64d-4bd8-822d-7135c8bc1560\" font-family=\"Arial\" font-size=\"4.8\" font-weight=\"bold\" font-style=\"normal\" x=\"2289.5037325452886\" y=\"1768.3791113517018\" fill=\"#7f7f7f\" svgjs:data=\"{&quot;leading&quot;:&quot;1.3&quot;}\">C</text><text id=\"i645adf72-bbcd-4ab6-b635-8ba0b04806c8\" font-family=\"Arial\" font-size=\"4.8\" font-weight=\"bold\" font-style=\"normal\" x=\"2279.918580035993\" y=\"1754.3512913576433\" fill=\"#7f7f7f\" svgjs:data=\"{&quot;leading&quot;:&quot;1.3&quot;}\">U</text><text id=\"if1f9bfa9-a5cf-409e-8151-c66d2ef9a663\" font-family=\"Arial\" font-size=\"4.8\" font-weight=\"bold\" font-style=\"normal\" x=\"2276.953359708272\" y=\"1750.2318884730294\" fill=\"#7f7f7f\" svgjs:data=\"{&quot;leading&quot;:&quot;1.3&quot;}\">G</text><text id=\"i11ec7c56-ab31-47da-9867-b9f19e889722\" font-family=\"Arial\" font-size=\"4.8\" font-weight=\"bold\" font-style=\"normal\" x=\"2274.2507154837604\" y=\"1746.112607658727\" fill=\"#7f7f7f\" svgjs:data=\"{&quot;leading&quot;:&quot;1.3&quot;}\">U</text><text id=\"i1ae3e4b2-015f-44d8-853d-89f8b472a329\" font-family=\"Arial\" font-size=\"4.8\" font-weight=\"bold\" font-style=\"normal\" x=\"2271.2854951560366\" y=\"1741.9933268444256\" fill=\"#7f7f7f\" svgjs:data=\"{&quot;leading&quot;:&quot;1.3&quot;}\">G</text><text id=\"if106482f-0b66-4d5d-acf5-b0d2c48af767\" font-family=\"Arial\" font-size=\"4.8\" font-weight=\"bold\" font-style=\"normal\" x=\"2268.582850931528\" y=\"1737.8740460301233\" fill=\"#7f7f7f\" svgjs:data=\"{&quot;leading&quot;:&quot;1.3&quot;}\">U</text><text id=\"i90d39c8a-8d16-4652-afe3-0295b25bb1cc\" font-family=\"Arial\" font-size=\"4.8\" font-weight=\"bold\" font-style=\"normal\" x=\"2263.494050135636\" y=\"1738.3650493626678\" fill=\"#7f7f7f\" svgjs:data=\"{&quot;leading&quot;:&quot;1.3&quot;}\">G</text><text id=\"ia02640af-1904-478c-9bc8-b91ff3c8e3d0\" font-family=\"Arial\" font-size=\"4.8\" font-weight=\"bold\" font-style=\"normal\" x=\"2258.6749684010065\" y=\"1737.3869839953759\" fill=\"#7f7f7f\" svgjs:data=\"{&quot;leading&quot;:&quot;1.3&quot;}\">C</text><text id=\"i5dbf1cc9-6864-4f77-ac66-487fb838f8c0\" font-family=\"Arial\" font-size=\"4.8\" font-weight=\"bold\" font-style=\"normal\" x=\"2254.354460988072\" y=\"1735.024822217466\" fill=\"#7f7f7f\" svgjs:data=\"{&quot;leading&quot;:&quot;1.3&quot;}\">U</text><text id=\"i76f55428-671c-422e-8b87-e5e34b73a665\" font-family=\"Arial\" font-size=\"4.8\" font-weight=\"bold\" font-style=\"normal\" x=\"2250.983760692934\" y=\"1731.4848119440767\" fill=\"#7f7f7f\" svgjs:data=\"{&quot;leading&quot;:&quot;1.3&quot;}\">A</text><text id=\"i7246d1ef-f270-4b1a-931d-44e6266e56fc\" font-family=\"Arial\" font-size=\"4.8\" font-weight=\"bold\" font-style=\"normal\" x=\"2248.665254572168\" y=\"1727.0754570264107\" fill=\"#7f7f7f\" svgjs:data=\"{&quot;leading&quot;:&quot;1.3&quot;}\">A</text><text id=\"i53fb837e-dc88-4207-8863-506fa09a2e51\" font-family=\"Arial\" font-size=\"4.8\" font-weight=\"bold\" font-style=\"normal\" x=\"2247.6012007658746\" y=\"1722.1814676241834\" fill=\"#7f7f7f\" svgjs:data=\"{&quot;leading&quot;:&quot;1.3&quot;}\">U</text><text id=\"i90306ec2-0d61-4ff4-903d-87473d1215ca\" font-family=\"Arial\" font-size=\"4.8\" font-weight=\"bold\" font-style=\"normal\" x=\"2242.849082846653\" y=\"1720.6268722657946\" fill=\"#000000\" svgjs:data=\"{&quot;leading&quot;:&quot;1.3&quot;}\">U</text><text id=\"i805f2b74-8831-46d6-a45f-f034cc4db0dc\" font-family=\"Arial\" font-size=\"4.8\" font-weight=\"bold\" font-style=\"normal\" x=\"2237.9655548055116\" y=\"1719.0722769074073\" fill=\"#ffd200\" svgjs:data=\"{&quot;leading&quot;:&quot;1.3&quot;}\">G</text><text id=\"i838b59fd-6560-41f6-a192-7bc6d0980e04\" font-family=\"Arial\" font-size=\"4.8\" font-weight=\"bold\" font-style=\"normal\" x=\"2233.4789365973265\" y=\"1717.517803619332\" fill=\"#ff0000\" svgjs:data=\"{&quot;leading&quot;:&quot;1.3&quot;}\">A</text><text id=\"i5502ad28-d89c-436c-ae79-563933219ba9\" font-family=\"Arial\" font-size=\"4.8\" font-weight=\"bold\" font-style=\"normal\" x=\"2228.4301974008977\" y=\"1718.7286331240684\" fill=\"#ff0000\" svgjs:data=\"{&quot;leading&quot;:&quot;1.3&quot;}\">G</text><text id=\"i562205c4-268d-4a2d-9780-2a3ab5511cdd\" font-family=\"Arial\" font-size=\"4.8\" font-weight=\"bold\" font-style=\"normal\" x=\"2223.7408991940447\" y=\"1717.1946573719288\" fill=\"#ff0000\" svgjs:data=\"{&quot;leading&quot;:&quot;1.3&quot;}\">G</text><text id=\"ic3627416-e75f-411a-aa11-115414541a96\" font-family=\"Arial\" font-size=\"4.8\" font-weight=\"bold\" font-style=\"normal\" x=\"2220.729417443492\" y=\"1713.3910767317875\" fill=\"#ffd200\" svgjs:data=\"{&quot;leading&quot;:&quot;1.3&quot;}\">U</text><text id=\"iff197a96-c995-43a3-a8d7-9cd2b6ccd853\" font-family=\"Arial\" font-size=\"4.8\" font-weight=\"bold\" font-style=\"normal\" x=\"2215.8461339688056\" y=\"1711.8363576943134\" fill=\"#000000\" svgjs:data=\"{&quot;leading&quot;:&quot;1.3&quot;}\">G</text><text id=\"id9e294e7-2bf0-4720-9887-5b69e7e92686\" font-family=\"Arial\" font-size=\"4.8\" font-weight=\"bold\" font-style=\"normal\" x=\"2211.159470720024\" y=\"1710.2820048677781\" fill=\"#000000\" svgjs:data=\"{&quot;leading&quot;:&quot;1.3&quot;}\">C</text><text id=\"iedc581f9-9c71-47e0-858e-480034a290e7\" font-family=\"Arial\" font-size=\"4.8\" font-weight=\"bold\" font-style=\"normal\" x=\"2206.6073986930523\" y=\"1708.7272858303013\" fill=\"#ff0000\" svgjs:data=\"{&quot;leading&quot;:&quot;1.3&quot;}\">A</text><text id=\"i766b0562-13fe-4244-a547-9044e6a97041\" font-family=\"Arial\" font-size=\"4.8\" font-weight=\"bold\" font-style=\"normal\" x=\"2201.5696449964016\" y=\"1709.0299945982183\" fill=\"#ff0000\" svgjs:data=\"{&quot;leading&quot;:&quot;1.3&quot;}\">U</text><text id=\"iba49e79c-31ec-4b82-8cad-3eeb0dd83201\" font-family=\"Arial\" font-size=\"4.8\" font-weight=\"bold\" font-style=\"normal\" x=\"2197.481964149554\" y=\"1706.3054748691911\" fill=\"#ff0000\" svgjs:data=\"{&quot;leading&quot;:&quot;1.3&quot;}\">U</text><text id=\"id5214415-f90d-47c8-9f90-5cb40b076d2f\" font-family=\"Arial\" font-size=\"4.8\" font-weight=\"bold\" font-style=\"normal\" x=\"2195.743168453512\" y=\"1701.6633114320666\" fill=\"#ffd200\" svgjs:data=\"{&quot;leading&quot;:&quot;1.3&quot;}\">G</text><text id=\"iebf530ca-f7d6-4d9c-88bb-9d8b9364ed19\" font-family=\"Arial\" font-size=\"4.8\" font-weight=\"bold\" font-style=\"normal\" x=\"2197.2705040787732\" y=\"1696.9942719629862\" fill=\"#ff0000\" svgjs:data=\"{&quot;leading&quot;:&quot;1.3&quot;}\">G</text><text id=\"icd03bb55-0dc3-4228-8f1b-b0910ef88dd6\" font-family=\"Arial\" font-size=\"4.8\" font-weight=\"bold\" font-style=\"normal\" x=\"2201.4419609757333\" y=\"1694.1997802726864\" fill=\"#ffd200\" svgjs:data=\"{&quot;leading&quot;:&quot;1.3&quot;}\">U</text><text id=\"i238fb730-4c78-4703-ad92-db43f34932aa\" font-family=\"Arial\" font-size=\"4.8\" font-weight=\"bold\" font-style=\"normal\" x=\"2206.2841355847468\" y=\"1694.4178660622665\" fill=\"#ffd200\" svgjs:data=\"{&quot;leading&quot;:&quot;1.3&quot;}\">C</text><text id=\"i8f14b669-5958-4841-ace9-e490419be19e\" font-family=\"Arial\" font-size=\"4.8\" font-weight=\"bold\" font-style=\"normal\" x=\"2210.1261437990233\" y=\"1697.559698969796\" fill=\"#ffd200\" svgjs:data=\"{&quot;leading&quot;:&quot;1.3&quot;}\">U</text><text id=\"ieb7d30bf-90b3-45cb-b33e-b73b39adba17\" font-family=\"Arial\" font-size=\"4.8\" font-weight=\"bold\" font-style=\"normal\" x=\"2214.747095311124\" y=\"1699.1142959369586\" fill=\"#ffd200\" svgjs:data=\"{&quot;leading&quot;:&quot;1.3&quot;}\">G</text><text id=\"i872a0882-1dd2-4e19-860e-777b352a569a\" font-family=\"Arial\" font-size=\"4.8\" font-weight=\"bold\" font-style=\"normal\" x=\"2219.5649111897574\" y=\"1700.6687708338077\" fill=\"#000000\" svgjs:data=\"{&quot;leading&quot;:&quot;1.3&quot;}\">C</text><text id=\"i04aa5a87-27f5-4151-be38-630209a5c690\" font-family=\"Arial\" font-size=\"4.8\" font-weight=\"bold\" font-style=\"normal\" x=\"2224.5170741495776\" y=\"1702.2233678009684\" fill=\"#000000\" svgjs:data=\"{&quot;leading&quot;:&quot;1.3&quot;}\">A</text><text id=\"ic688441f-d692-43c0-bc23-5d34ec280325\" font-family=\"Arial\" font-size=\"4.8\" font-weight=\"bold\" font-style=\"normal\" x=\"2229.300190586503\" y=\"1701.0122910429645\" fill=\"#ff0000\" svgjs:data=\"{&quot;leading&quot;:&quot;1.3&quot;}\">A</text><text id=\"icc40bc87-4a62-4afe-8aea-eb6b44c6330d\" font-family=\"Arial\" font-size=\"4.8\" font-weight=\"bold\" font-style=\"normal\" x=\"2233.989488656507\" y=\"1702.5462667521429\" fill=\"#ffd200\" svgjs:data=\"{&quot;leading&quot;:&quot;1.3&quot;}\">A</text><text id=\"iefab8c30-2e5c-4768-a191-9c0cdf685b68\" font-family=\"Arial\" font-size=\"4.8\" font-weight=\"bold\" font-style=\"normal\" x=\"2236.997922379489\" y=\"1706.3499715306234\" fill=\"#ff0000\" svgjs:data=\"{&quot;leading&quot;:&quot;1.3&quot;}\">U</text><text id=\"idcd99c21-4320-4785-b842-7cda893029ab\" font-family=\"Arial\" font-size=\"4.8\" font-weight=\"bold\" font-style=\"normal\" x=\"2241.6843285620344\" y=\"1707.9045668890103\" fill=\"#000000\" svgjs:data=\"{&quot;leading&quot;:&quot;1.3&quot;}\">C</text><text id=\"i5721726f-9e2a-4545-a65a-a01c76ce2046\" font-family=\"Arial\" font-size=\"4.8\" font-weight=\"bold\" font-style=\"normal\" x=\"2246.3709312014835\" y=\"1709.4590401770865\" fill=\"#ffd200\" svgjs:data=\"{&quot;leading&quot;:&quot;1.3&quot;}\">G</text><text id=\"if931374e-242f-426f-8e6b-13a855049742\" font-family=\"Arial\" font-size=\"4.8\" font-weight=\"bold\" font-style=\"normal\" x=\"2251.3887319372116\" y=\"1711.0136355354753\" fill=\"#ff0000\" svgjs:data=\"{&quot;leading&quot;:&quot;1.3&quot;}\">A</text><text id=\"ibb4fc27a-a931-400d-a5dc-5953761642cd\" font-family=\"Arial\" font-size=\"4.8\" font-weight=\"bold\" font-style=\"normal\" x=\"2254.765718786206\" y=\"1707.6150873093966\" fill=\"#ff0000\" svgjs:data=\"{&quot;leading&quot;:&quot;1.3&quot;}\">G</text><text id=\"i19821aa6-c871-4973-b8b1-70705e780f51\" font-family=\"Arial\" font-size=\"4.8\" font-weight=\"bold\" font-style=\"normal\" x=\"2259.372751105435\" y=\"1705.4284425631195\" fill=\"#000000\" svgjs:data=\"{&quot;leading&quot;:&quot;1.3&quot;}\">U</text><text id=\"ibd99a234-eeb1-46f5-b497-ba79e88354f1\" font-family=\"Arial\" font-size=\"4.8\" font-weight=\"bold\" font-style=\"normal\" x=\"2259.620067127924\" y=\"1700.4345431956663\" fill=\"#000000\" svgjs:data=\"{&quot;leading&quot;:&quot;1.3&quot;}\">U</text><text id=\"i00125203-6e35-41f6-9de0-e62c55793bd7\" font-family=\"Arial\" font-size=\"4.8\" font-weight=\"bold\" font-style=\"normal\" x=\"2259.735973028497\" y=\"1695.4407658985247\" fill=\"#000000\" svgjs:data=\"{&quot;leading&quot;:&quot;1.3&quot;}\">G</text><text id=\"i285c4ae2-2223-4b56-839c-ee26304afcb3\" font-family=\"Arial\" font-size=\"4.8\" font-weight=\"bold\" font-style=\"normal\" x=\"2260.0488653659177\" y=\"1690.446866531071\" fill=\"#000000\" svgjs:data=\"{&quot;leading&quot;:&quot;1.3&quot;}\">C</text><text id=\"i3b315a7c-0777-4ee2-ba86-270cee42cdef\" font-family=\"Arial\" font-size=\"4.8\" font-weight=\"bold\" font-style=\"normal\" x=\"2261.7907082959337\" y=\"1685.8928963589228\" fill=\"#ff0000\" svgjs:data=\"{&quot;leading&quot;:&quot;1.3&quot;}\">U</text><text id=\"icc77079e-a89a-4a63-82d8-ff386416cc42\" font-family=\"Arial\" font-size=\"4.8\" font-weight=\"bold\" font-style=\"normal\" x=\"2266.4437755233403\" y=\"1684.124387585577\" fill=\"#ffd200\" svgjs:data=\"{&quot;leading&quot;:&quot;1.3&quot;}\">A</text><text id=\"i2216e70f-a995-437f-bd2a-717a90c9c30c\" font-family=\"Arial\" font-size=\"4.8\" font-weight=\"bold\" font-style=\"normal\" x=\"2270.500045560586\" y=\"1686.330311970578\" fill=\"#ff0000\" svgjs:data=\"{&quot;leading&quot;:&quot;1.3&quot;}\">G</text><text id=\"ibd125597-12e3-49c2-8f3b-c995e0ecfa7d\" font-family=\"Arial\" font-size=\"4.8\" font-weight=\"bold\" font-style=\"normal\" x=\"2271.7187809559337\" y=\"1691.0275255414026\" fill=\"#000000\" svgjs:data=\"{&quot;leading&quot;:&quot;1.3&quot;}\">G</text><text id=\"iaf4012a7-e2cd-4f6a-89c7-649e86d56596\" font-family=\"Arial\" font-size=\"4.8\" font-weight=\"bold\" font-style=\"normal\" x=\"2271.53704124837\" y=\"1696.0214249088563\" fill=\"#000000\" svgjs:data=\"{&quot;leading&quot;:&quot;1.3&quot;}\">C</text><text id=\"i31ae4f11-65f8-4e3f-8717-adef1a2ab7f8\" font-family=\"Arial\" font-size=\"4.8\" font-weight=\"bold\" font-style=\"normal\" x=\"2271.490014832927\" y=\"1701.0153242763117\" fill=\"#000000\" svgjs:data=\"{&quot;leading&quot;:&quot;1.3&quot;}\">A</text><text id=\"i3ff1551f-ecea-4de7-87d0-90b6b9c86f64\" font-family=\"Arial\" font-size=\"4.8\" font-weight=\"bold\" font-style=\"normal\" x=\"2271.2429429510594\" y=\"1706.0091015734524\" fill=\"#000000\" svgjs:data=\"{&quot;leading&quot;:&quot;1.3&quot;}\">A</text><text id=\"i353c11c3-003d-47c8-8f21-a79091cd51da\" font-family=\"Arial\" font-size=\"4.8\" font-weight=\"bold\" font-style=\"normal\" x=\"2272.9479438351627\" y=\"1712.2959956487257\" fill=\"#ffd200\" svgjs:data=\"{&quot;leading&quot;:&quot;1.3&quot;}\">U</text><text id=\"i96bfb9aa-87d9-4afa-9868-aa3f18403fd4\" font-family=\"Arial\" font-size=\"4.8\" font-weight=\"bold\" font-style=\"normal\" x=\"2274.8876725075506\" y=\"1718.592600374478\" fill=\"#ff0000\" svgjs:data=\"{&quot;leading&quot;:&quot;1.3&quot;}\">A</text><text id=\"ic45f41b3-b97e-40d3-9e6f-9af84d860faf\" font-family=\"Arial\" font-size=\"4.8\" font-weight=\"bold\" font-style=\"normal\" x=\"2276.659578352609\" y=\"1724.8988514305452\" fill=\"#ff0000\" svgjs:data=\"{&quot;leading&quot;:&quot;1.3&quot;}\">A</text><text id=\"i7d859d79-7095-4cda-9a1f-8d29db2cb66d\" font-family=\"Arial\" font-size=\"4.8\" font-weight=\"bold\" font-style=\"normal\" x=\"2278.397483812556\" y=\"1731.2141910335235\" fill=\"#000000\" svgjs:data=\"{&quot;leading&quot;:&quot;1.3&quot;}\">A</text><text id=\"i2b857924-9a9b-46bc-b5fb-f5cdcf531f66\" font-family=\"Arial\" font-size=\"4.8\" font-weight=\"bold\" font-style=\"normal\" x=\"2281.0314926925666\" y=\"1735.3337159884532\" fill=\"#000000\" svgjs:data=\"{&quot;leading&quot;:&quot;1.3&quot;}\">C</text><text id=\"id044f306-536f-4c3e-b715-da7d02b51481\" font-family=\"Arial\" font-size=\"4.8\" font-weight=\"bold\" font-style=\"normal\" x=\"2284.0655925054143\" y=\"1739.4529968027532\" fill=\"#000000\" svgjs:data=\"{&quot;leading&quot;:&quot;1.3&quot;}\">A</text><text id=\"i39700ee1-72ec-48a9-ac1b-223d6e050123\" font-family=\"Arial\" font-size=\"4.8\" font-weight=\"bold\" font-style=\"normal\" x=\"2286.6993572447973\" y=\"1743.5721555467426\" fill=\"#000000\" svgjs:data=\"{&quot;leading&quot;:&quot;1.3&quot;}\">C</text><text id=\"ifc4d773f-f5bc-46d5-a779-69dbe7f9c147\" font-family=\"Arial\" font-size=\"4.8\" font-weight=\"bold\" font-style=\"normal\" x=\"2289.7332129170245\" y=\"1747.6915584313579\" fill=\"#000000\" svgjs:data=\"{&quot;leading&quot;:&quot;1.3&quot;}\">A</text><text id=\"i558764da-d847-4743-bcd6-dc19136e0879\" font-family=\"Arial\" font-size=\"4.8\" font-weight=\"bold\" font-style=\"normal\" x=\"2294.4047995218807\" y=\"1748.8834938330638\" fill=\"#ff0000\" svgjs:data=\"{&quot;leading&quot;:&quot;1.3&quot;}\">U</text><text id=\"ice7316e4-eec1-4c9f-b9f7-cae5708cecf6\" font-family=\"Arial\" font-size=\"4.8\" font-weight=\"bold\" font-style=\"normal\" x=\"2298.105955567773\" y=\"1752.1725140784556\" fill=\"#ffd200\" svgjs:data=\"{&quot;leading&quot;:&quot;1.3&quot;}\">U</text><text id=\"i6f5f9c09-7ecc-4df8-992e-bddc325e04e5\" font-family=\"Arial\" font-size=\"4.8\" font-weight=\"bold\" font-style=\"normal\" x=\"2299.8546525364454\" y=\"1756.8052131108216\" fill=\"#000000\" svgjs:data=\"{&quot;leading&quot;:&quot;1.3&quot;}\">U</text><text id=\"i8e1dcedc-72d9-44bb-a3e6-5337f4815ae4\" font-family=\"Arial\" font-size=\"4.8\" font-weight=\"bold\" font-style=\"normal\" x=\"2299.1183254552016\" y=\"1761.719488935128\" fill=\"#000000\" svgjs:data=\"{&quot;leading&quot;:&quot;1.3&quot;}\">G</text><text id=\"ie5e86aa9-11bd-423a-9d78-471af1df7608\" font-family=\"Arial\" font-size=\"4.8\" font-weight=\"bold\" font-style=\"normal\" x=\"2301.95238431465\" y=\"1765.8387660970848\" fill=\"#000000\" svgjs:data=\"{&quot;leading&quot;:&quot;1.3&quot;}\">G</text><text id=\"ib4101cf4-c650-40de-8ae1-335f9f0619db\" font-family=\"Arial\" font-size=\"4.8\" font-weight=\"bold\" font-style=\"normal\" x=\"2305.0518208148187\" y=\"1769.958165329353\" fill=\"#000000\" svgjs:data=\"{&quot;leading&quot;:&quot;1.3&quot;}\">A</text><text id=\"i79608d05-0cc8-48e2-a642-dfcb864d62f6\" font-family=\"Arial\" font-size=\"4.8\" font-weight=\"bold\" font-style=\"normal\" x=\"2307.7514238742133\" y=\"1774.0773204209968\" fill=\"#000000\" svgjs:data=\"{&quot;leading&quot;:&quot;1.3&quot;}\">U</text><text id=\"ia722b0d9-9b1b-46ce-87b2-04cfe74d8a98\" font-family=\"Arial\" font-size=\"4.8\" font-weight=\"bold\" font-style=\"normal\" x=\"2310.58548273366\" y=\"1778.1968417235767\" fill=\"#ff0000\" svgjs:data=\"{&quot;leading&quot;:&quot;1.3&quot;}\">U</text><text id=\"ia8bb6c23-db2a-4384-b792-806903548933\" font-family=\"Arial\" font-size=\"4.8\" font-weight=\"bold\" font-style=\"normal\" x=\"2315.3394293724796\" y=\"1776.2929558257647\" fill=\"#ffd200\" svgjs:data=\"{&quot;leading&quot;:&quot;1.3&quot;}\">A</text><text id=\"i02c3f4a4-82f8-4f3e-8aef-4a6d3b0b38d4\" font-family=\"Arial\" font-size=\"4.8\" font-weight=\"bold\" font-style=\"normal\" x=\"2320.162142193715\" y=\"1774.9854366997097\" fill=\"#ff0000\" svgjs:data=\"{&quot;leading&quot;:&quot;1.3&quot;}\">A</text><text id=\"i13fc5448-fc80-4ccb-ace4-67730c891811\" font-family=\"Arial\" font-size=\"4.8\" font-weight=\"bold\" font-style=\"normal\" x=\"2324.9765277683873\" y=\"1774.29448564333\" fill=\"#ffd200\" svgjs:data=\"{&quot;leading&quot;:&quot;1.3&quot;}\">U</text><text id=\"i73e080ed-2c67-4336-863d-ba2ad8c0d02a\" font-family=\"Arial\" font-size=\"4.8\" font-weight=\"bold\" font-style=\"normal\" x=\"2329.972631827238\" y=\"1774.2314060409835\" fill=\"#ff0000\" svgjs:data=\"{&quot;leading&quot;:&quot;1.3&quot;}\">U</text><text id=\"ie95e09d1-832a-4f71-bf97-c43e3103124c\" font-family=\"Arial\" font-size=\"4.8\" font-weight=\"bold\" font-style=\"normal\" x=\"2334.937213349969\" y=\"1774.796888128577\" fill=\"#000000\" svgjs:data=\"{&quot;leading&quot;:&quot;1.3&quot;}\">U</text><text id=\"ib2360186-0f17-4cc7-b554-4abfec67abb6\" font-family=\"Arial\" font-size=\"4.8\" font-weight=\"bold\" font-style=\"normal\" x=\"2339.7914791586445\" y=\"1775.9822251603355\" fill=\"#ff0000\" svgjs:data=\"{&quot;leading&quot;:&quot;1.3&quot;}\">U</text><text id=\"id8319d1e-35a8-432a-9cc3-3b02373065d1\" font-family=\"Arial\" font-size=\"4.8\" font-weight=\"bold\" font-style=\"normal\" x=\"2344.592223027921\" y=\"1777.7685958047268\" fill=\"#ffd200\" svgjs:data=\"{&quot;leading&quot;:&quot;1.3&quot;}\">A</text><text id=\"i2ca0fd05-6be9-4070-8adf-231cf0a2caae\" font-family=\"Arial\" font-size=\"4.8\" font-weight=\"bold\" font-style=\"normal\" x=\"2348.997097275632\" y=\"1780.1275714086787\" fill=\"#ffd200\" svgjs:data=\"{&quot;leading&quot;:&quot;1.3&quot;}\">A</text><text id=\"i9f41c013-ea50-4467-8900-a7d99cd669ea\" font-family=\"Arial\" font-size=\"4.8\" font-weight=\"bold\" font-style=\"normal\" x=\"2352.0967211227216\" y=\"1776.3142775298902\" fill=\"#000000\" svgjs:data=\"{&quot;leading&quot;:&quot;1.3&quot;}\">U</text><text id=\"i34d8176f-0026-4d6d-b664-62c21bd9be02\" font-family=\"Arial\" font-size=\"4.8\" font-weight=\"bold\" font-style=\"normal\" x=\"2355.2652111035004\" y=\"1772.5009836510972\" fill=\"#000000\" svgjs:data=\"{&quot;leading&quot;:&quot;1.3&quot;}\">C</text><text id=\"i0e2ac801-d4ae-477c-9e6c-fe46ce7e73e1\" font-family=\"Arial\" font-size=\"4.8\" font-weight=\"bold\" font-style=\"normal\" x=\"2358.433714435715\" y=\"1768.6879339129318\" fill=\"#000000\" svgjs:data=\"{&quot;leading&quot;:&quot;1.3&quot;}\">G</text><text id=\"i9e3f61b3-7411-428d-ad65-d2d2d2a950be\" font-family=\"Arial\" font-size=\"4.8\" font-weight=\"bold\" font-style=\"normal\" x=\"2361.798960064152\" y=\"1764.874640034142\" fill=\"#ff0000\" svgjs:data=\"{&quot;leading&quot;:&quot;1.3&quot;}\">U</text><text id=\"i6bc76fc2-e3eb-4a07-97f1-ec1dd0dc38f8\" font-family=\"Arial\" font-size=\"4.8\" font-weight=\"bold\" font-style=\"normal\" x=\"2365.0330397112975\" y=\"1761.0613461553512\" fill=\"#000000\" svgjs:data=\"{&quot;leading&quot;:&quot;1.3&quot;}\">U</text><text id=\"ia127c833-4cfd-41ab-8318-581d7f9aad53\" font-family=\"Arial\" font-size=\"4.8\" font-weight=\"bold\" font-style=\"normal\" x=\"2368.2015296920745\" y=\"1757.2481743468738\" fill=\"#000000\" svgjs:data=\"{&quot;leading&quot;:&quot;1.3&quot;}\">C</text><text id=\"ib1f06256-bb64-4ab5-ba67-e6b8de337a33\" font-family=\"Arial\" font-size=\"4.8\" font-weight=\"bold\" font-style=\"normal\" x=\"2372.2364523033602\" y=\"1754.6535468757265\" fill=\"#ce10e0\" svgjs:data=\"{&quot;leading&quot;:&quot;1.3&quot;}\">G</text><text id=\"iaa07966f-1a9b-4f3d-a9df-98657c7179a0\" font-family=\"Arial\" font-size=\"4.8\" font-weight=\"bold\" font-style=\"normal\" x=\"2377.0298826729795\" y=\"1755.9986429662576\" fill=\"#000000\" svgjs:data=\"{&quot;leading&quot;:&quot;1.3&quot;}\">U</text><text id=\"i014f296c-6a26-441a-a588-910c3f413c04\" font-family=\"Arial\" font-size=\"4.8\" font-weight=\"bold\" font-style=\"normal\" x=\"2379.1183353458073\" y=\"1760.3788939279957\" fill=\"#ffd200\" svgjs:data=\"{&quot;leading&quot;:&quot;1.3&quot;}\">U</text><text id=\"i642e3c57-af15-425e-8a19-7acb0f452d51\" font-family=\"Arial\" font-size=\"4.8\" font-weight=\"bold\" font-style=\"normal\" x=\"2377.0970008212844\" y=\"1764.8482189729366\" fill=\"#000000\" svgjs:data=\"{&quot;leading&quot;:&quot;1.3&quot;}\">G</text><text id=\"i839d203a-eed8-401f-9671-8c2a64ad3618\" font-family=\"Arial\" font-size=\"4.8\" font-weight=\"bold\" font-style=\"normal\" x=\"2374.128298814865\" y=\"1768.6613907814158\" fill=\"#000000\" svgjs:data=\"{&quot;leading&quot;:&quot;1.3&quot;}\">A</text><text id=\"ibe4cec8c-92d5-4a7f-8020-6ef3e77b7052\" font-family=\"Arial\" font-size=\"4.8\" font-weight=\"bold\" font-style=\"normal\" x=\"2370.6288415269973\" y=\"1772.4746846602047\" fill=\"#000000\" svgjs:data=\"{&quot;leading&quot;:&quot;1.3&quot;}\">G</text><text id=\"if18c46e6-ee21-4df7-87e0-12f5e5efc7dd\" font-family=\"Arial\" font-size=\"4.8\" font-weight=\"bold\" font-style=\"normal\" x=\"2367.46033819478\" y=\"1776.287978538996\" fill=\"#000000\" svgjs:data=\"{&quot;leading&quot;:&quot;1.3&quot;}\">C</text><text id=\"id651da73-ae9f-463e-83f0-698bd4a5aaef\" font-family=\"Arial\" font-size=\"4.8\" font-weight=\"bold\" font-style=\"normal\" x=\"2364.1606822327067\" y=\"1780.1010282771613\" fill=\"#000000\" svgjs:data=\"{&quot;leading&quot;:&quot;1.3&quot;}\">G</text><text id=\"ibbb9ff90-1c46-47d9-b566-bd184ce8528f\" font-family=\"Arial\" font-size=\"4.8\" font-weight=\"bold\" font-style=\"normal\" x=\"2361.1919802262864\" y=\"1783.9143221559525\" fill=\"#000000\" svgjs:data=\"{&quot;leading&quot;:&quot;1.3&quot;}\">A</text><text id=\"i52e08549-f675-4b42-ad93-dea79982139c\" font-family=\"Arial\" font-size=\"4.8\" font-weight=\"bold\" font-style=\"normal\" x=\"2357.8236889197115\" y=\"1787.7276160347415\" fill=\"#000000\" svgjs:data=\"{&quot;leading&quot;:&quot;1.3&quot;}\">U</text><text id=\"i096fef21-2c51-4cf9-8843-754b039760d1\" font-family=\"Arial\" font-size=\"4.8\" font-weight=\"bold\" font-style=\"normal\" x=\"2362.520248201263\" y=\"1797.5219193736903\" fill=\"#000000\" svgjs:data=\"{&quot;leading&quot;:&quot;1.3&quot;}\">U</text><text id=\"i318f0f14-973f-40b2-aa10-9c68d352c271\" font-family=\"Arial\" font-size=\"4.8\" font-weight=\"bold\" font-style=\"normal\" x=\"2367.23614516188\" y=\"1807.3704298871562\" fill=\"#000000\" svgjs:data=\"{&quot;leading&quot;:&quot;1.3&quot;}\">A</text><text id=\"i5bea4b4c-b871-4adc-896b-c29a44559558\" font-family=\"Arial\" font-size=\"4.8\" font-weight=\"bold\" font-style=\"normal\" x=\"2371.969993307952\" y=\"1807.2947532054795\" fill=\"#000000\" svgjs:data=\"{&quot;leading&quot;:&quot;1.3&quot;}\">G</text><text id=\"i53b5f511-b412-44af-bd19-6c4cf2f6fad4\" font-family=\"Arial\" font-size=\"4.8\" font-weight=\"bold\" font-style=\"normal\" x=\"2377.035039550302\" y=\"1807.2190765238042\" fill=\"#000000\" svgjs:data=\"{&quot;leading&quot;:&quot;1.3&quot;}\">C</text><text id=\"i70399cfe-429f-49da-b709-7af906bc1225\" font-family=\"Arial\" font-size=\"4.8\" font-weight=\"bold\" font-style=\"normal\" x=\"2382.2343108035257\" y=\"1807.1432777718173\" fill=\"#000000\" svgjs:data=\"{&quot;leading&quot;:&quot;1.3&quot;}\">A</text><text id=\"if207d5f8-0ff4-40b6-ba84-da211f4b68ab\" font-family=\"Arial\" font-size=\"4.8\" font-weight=\"bold\" font-style=\"normal\" x=\"2386.9681589496013\" y=\"1807.06747901983\" fill=\"#ffd200\" svgjs:data=\"{&quot;leading&quot;:&quot;1.3&quot;}\">G</text><text id=\"ib65a592b-9151-49ec-b949-4c6acef79e60\" font-family=\"Arial\" font-size=\"4.8\" font-weight=\"bold\" font-style=\"normal\" x=\"2392.233250658377\" y=\"1806.9916802678408\" fill=\"#000000\" svgjs:data=\"{&quot;leading&quot;:&quot;1.3&quot;}\">A</text><text id=\"ib467bf8c-aac6-49d5-b1ff-bf1a0c26f368\" font-family=\"Arial\" font-size=\"4.8\" font-weight=\"bold\" font-style=\"normal\" x=\"2396.966854663826\" y=\"1806.9161256564785\" fill=\"#000000\" svgjs:data=\"{&quot;leading&quot;:&quot;1.3&quot;}\">G</text><text id=\"i473c234c-9a0a-4751-ac49-b94d59f19d2f\" font-family=\"Arial\" font-size=\"4.8\" font-weight=\"bold\" font-style=\"normal\" x=\"2402.2319463726\" y=\"1806.8403269044902\" fill=\"#000000\" svgjs:data=\"{&quot;leading&quot;:&quot;1.3&quot;}\">A</text><text id=\"i3b5c701f-94dd-4cbf-af24-bdfe4107143f\" font-family=\"Arial\" font-size=\"4.8\" font-weight=\"bold\" font-style=\"normal\" x=\"2407.231416300023\" y=\"1806.7645281525015\" fill=\"#000000\" svgjs:data=\"{&quot;leading&quot;:&quot;1.3&quot;}\">A</text><text id=\"ice79f966-a228-4ff0-9563-650561bb47c4\" font-family=\"Arial\" font-size=\"4.8\" font-weight=\"bold\" font-style=\"normal\" x=\"2412.0310849016532\" y=\"1806.6887294005132\" fill=\"#ffd200\" svgjs:data=\"{&quot;leading&quot;:&quot;1.3&quot;}\">C</text><text id=\"i670db678-3f25-4853-bc77-7ca916ddb306\" font-family=\"Arial\" font-size=\"4.8\" font-weight=\"bold\" font-style=\"normal\" x=\"2420.0163095467324\" y=\"1797.7031608409343\" fill=\"#ff0000\" svgjs:data=\"{&quot;leading&quot;:&quot;1.3&quot;}\">U</text><text id=\"if739b45e-9718-47dc-80fd-0faad35bc72b\" font-family=\"Arial\" font-size=\"4.8\" font-weight=\"bold\" font-style=\"normal\" x=\"2428.0362605329556\" y=\"1788.806945038291\" fill=\"#000000\" svgjs:data=\"{&quot;leading&quot;:&quot;1.3&quot;}\">U</text><text id=\"ie779d98a-d739-4cf8-9696-cd2fe174de3b\" font-family=\"Arial\" font-size=\"4.8\" font-weight=\"bold\" font-style=\"normal\" x=\"2427.408069453383\" y=\"1783.831564014029\" fill=\"#000000\" svgjs:data=\"{&quot;leading&quot;:&quot;1.3&quot;}\">G</text><text id=\"i18f59780-0f10-4800-8407-e3acc35c130a\" font-family=\"Arial\" font-size=\"4.8\" font-weight=\"bold\" font-style=\"normal\" x=\"2427.176421995827\" y=\"1778.8565492007046\" fill=\"#000000\" svgjs:data=\"{&quot;leading&quot;:&quot;1.3&quot;}\">A</text><text id=\"iefc6225a-c66c-4d73-a9c6-3f12d5c2017d\" font-family=\"Arial\" font-size=\"4.8\" font-weight=\"bold\" font-style=\"normal\" x=\"2426.4793514311223\" y=\"1773.881168176441\" fill=\"#000000\" svgjs:data=\"{&quot;leading&quot;:&quot;1.3&quot;}\">C</text><text id=\"i3583395d-4fcc-4a3b-921f-4b17310d5ecf\" font-family=\"Arial\" font-size=\"4.8\" font-weight=\"bold\" font-style=\"normal\" x=\"2425.98232633284\" y=\"1768.9059092224911\" fill=\"#000000\" svgjs:data=\"{&quot;leading&quot;:&quot;1.3&quot;}\">C</text><text id=\"i2edd8a34-2b20-4f67-ae07-bd07d8dab6b1\" font-family=\"Arial\" font-size=\"4.8\" font-weight=\"bold\" font-style=\"normal\" x=\"2425.685102560361\" y=\"1763.9307723388547\" fill=\"#000000\" svgjs:data=\"{&quot;leading&quot;:&quot;1.3&quot;}\">A</text><text id=\"if7f2e661-98a5-4fd8-ae48-9686045b7827\" font-family=\"Arial\" font-size=\"4.8\" font-weight=\"bold\" font-style=\"normal\" x=\"2424.922699821356\" y=\"1758.9556354552165\" fill=\"#000000\" svgjs:data=\"{&quot;leading&quot;:&quot;1.3&quot;}\">G</text><text id=\"i8d945295-44f0-4442-a636-8332cebff489\" font-family=\"Arial\" font-size=\"4.8\" font-weight=\"bold\" font-style=\"normal\" x=\"2424.6910523638016\" y=\"1753.9803765012666\" fill=\"#ffd200\" svgjs:data=\"{&quot;leading&quot;:&quot;1.3&quot;}\">A</text><text id=\"i923f11d1-e648-421e-b723-9747a950923d\" font-family=\"Arial\" font-size=\"4.8\" font-weight=\"bold\" font-style=\"normal\" x=\"2423.170918731961\" y=\"1749.3281732815626\" fill=\"#ff0000\" svgjs:data=\"{&quot;leading&quot;:&quot;1.3&quot;}\">A</text><text id=\"iafced2ba-b3f0-49e7-a869-bb8fbb66a8e7\" font-family=\"Arial\" font-size=\"4.8\" font-weight=\"bold\" font-style=\"normal\" x=\"2424.8723050595863\" y=\"1744.8184313954553\" fill=\"#ff0000\" svgjs:data=\"{&quot;leading&quot;:&quot;1.3&quot;}\">C</text><text id=\"ib9709a89-8c75-4612-9c7e-a7e20c838b13\" font-family=\"Arial\" font-size=\"4.8\" font-weight=\"bold\" font-style=\"normal\" x=\"2429.4642138792588\" y=\"1742.6588754711165\" fill=\"#000000\" svgjs:data=\"{&quot;leading&quot;:&quot;1.3&quot;}\">A</text><text id=\"ib1b27609-16ea-4d67-b5c4-1607fb5aa157\" font-family=\"Arial\" font-size=\"4.8\" font-weight=\"bold\" font-style=\"normal\" x=\"2434.0623692646195\" y=\"1743.9067830400909\" fill=\"#000000\" svgjs:data=\"{&quot;leading&quot;:&quot;1.3&quot;}\">U</text><text id=\"ifad3cb8b-012d-4130-86d6-40d7e1b6fb22\" font-family=\"Arial\" font-size=\"4.8\" font-weight=\"bold\" font-style=\"normal\" x=\"2436.6870902477913\" y=\"1747.9513200695628\" fill=\"#ce10e0\" svgjs:data=\"{&quot;leading&quot;:&quot;1.3&quot;}\">G</text><text id=\"iccf72587-0d58-4e3d-9676-4a3d84c52630\" font-family=\"Arial\" font-size=\"4.8\" font-weight=\"bold\" font-style=\"normal\" x=\"2436.248462777965\" y=\"1752.8120763141064\" fill=\"#000000\" svgjs:data=\"{&quot;leading&quot;:&quot;1.3&quot;}\">U</text><text id=\"ia0491f52-3c15-49fb-a663-45957dcfe572\" font-family=\"Arial\" font-size=\"4.8\" font-weight=\"bold\" font-style=\"normal\" x=\"2436.679898209877\" y=\"1757.7874573383688\" fill=\"#000000\" svgjs:data=\"{&quot;leading&quot;:&quot;1.3&quot;}\">C</text><text id=\"i010bb348-90c5-4657-954b-f09ff100b282\" font-family=\"Arial\" font-size=\"4.8\" font-weight=\"bold\" font-style=\"normal\" x=\"2437.2427571151493\" y=\"1762.7627162923195\" fill=\"#000000\" svgjs:data=\"{&quot;leading&quot;:&quot;1.3&quot;}\">U</text><text id=\"i3ab454f4-c40a-4aa3-91c8-2c4be837eec6\" font-family=\"Arial\" font-size=\"4.8\" font-weight=\"bold\" font-style=\"normal\" x=\"2437.6086162321362\" y=\"1767.7379752462693\" fill=\"#000000\" svgjs:data=\"{&quot;leading&quot;:&quot;1.3&quot;}\">G</text><text id=\"i693f6e24-8b1c-4206-be2f-73d813ddf583\" font-family=\"Arial\" font-size=\"4.8\" font-weight=\"bold\" font-style=\"normal\" x=\"2438.105641330416\" y=\"1772.7129900595955\" fill=\"#000000\" svgjs:data=\"{&quot;leading&quot;:&quot;1.3&quot;}\">G</text><text id=\"i4216d7f7-1982-4f4a-9be1-a280f750fe5d\" font-family=\"Arial\" font-size=\"4.8\" font-weight=\"bold\" font-style=\"normal\" x=\"2438.733588269367\" y=\"1777.6883710838579\" fill=\"#000000\" svgjs:data=\"{&quot;leading&quot;:&quot;1.3&quot;}\">U</text><text id=\"i2a378f10-1c5c-437e-868d-bbdcc4e5ebd4\" font-family=\"Arial\" font-size=\"4.8\" font-weight=\"bold\" font-style=\"normal\" x=\"2439.1652678419023\" y=\"1782.6635079674952\" fill=\"#000000\" svgjs:data=\"{&quot;leading&quot;:&quot;1.3&quot;}\">C</text><text id=\"i4d708a40-24a7-4077-8460-fb1535ce87c3\" font-family=\"Arial\" font-size=\"4.8\" font-weight=\"bold\" font-style=\"normal\" x=\"2439.862338406606\" y=\"1787.638766921445\" fill=\"#000000\" svgjs:data=\"{&quot;leading&quot;:&quot;1.3&quot;}\">A</text><text id=\"i21d16d40-c65f-4ea4-b958-accc20c853fa\" font-family=\"Arial\" font-size=\"4.8\" font-weight=\"bold\" font-style=\"normal\" x=\"2444.4447868810003\" y=\"1788.8271172187979\" fill=\"#ff0000\" svgjs:data=\"{&quot;leading&quot;:&quot;1.3&quot;}\">G</text><text id=\"i9595a421-db16-4ae2-b139-fe4a2a51b232\" font-family=\"Arial\" font-size=\"4.8\" font-weight=\"bold\" font-style=\"normal\" x=\"2449.0880582020236\" y=\"1790.9622064200844\" fill=\"#ce10e0\" svgjs:data=\"{&quot;leading&quot;:&quot;1.3&quot;}\">U</text><text id=\"i5a22d493-c951-4654-89cd-def0fe0fb55c\" font-family=\"Arial\" font-size=\"4.8\" font-weight=\"bold\" font-style=\"normal\" x=\"2453.2150877312624\" y=\"1793.9575270004907\" fill=\"#000000\" svgjs:data=\"{&quot;leading&quot;:&quot;1.3&quot;}\">A</text><text id=\"ia0eb2b5c-253c-4537-baa4-38122993b07c\" font-family=\"Arial\" font-size=\"4.8\" font-weight=\"bold\" font-style=\"normal\" x=\"2456.527479824472\" y=\"1797.6917020469673\" fill=\"#000000\" svgjs:data=\"{&quot;leading&quot;:&quot;1.3&quot;}\">A</text><text id=\"i7c2480f5-72f9-4f63-a373-7bf5a0534f6d\" font-family=\"Arial\" font-size=\"4.8\" font-weight=\"bold\" font-style=\"normal\" x=\"2459.0246776398053\" y=\"1802.0135991122397\" fill=\"#000000\" svgjs:data=\"{&quot;leading&quot;:&quot;1.3&quot;}\">A</text><text id=\"id9f75d5b-4e3d-46f9-995e-754dcfadec43\" font-family=\"Arial\" font-size=\"4.8\" font-weight=\"bold\" font-style=\"normal\" x=\"2460.340537409187\" y=\"1806.7479636505605\" fill=\"#000000\" svgjs:data=\"{&quot;leading&quot;:&quot;1.3&quot;}\">G</text><text id=\"i5ca26b84-e845-4c00-a02e-854c4521ded6\" font-family=\"Arial\" font-size=\"4.8\" font-weight=\"bold\" font-style=\"normal\" x=\"2465.405514680172\" y=\"1806.8359719430164\" fill=\"#000000\" svgjs:data=\"{&quot;leading&quot;:&quot;1.3&quot;}\">C</text><text id=\"i85e7c0f0-9c65-4037-b188-877650304e05\" font-family=\"Arial\" font-size=\"4.8\" font-weight=\"bold\" font-style=\"normal\" x=\"2470.4700170213528\" y=\"1806.9239802354732\" fill=\"#000000\" svgjs:data=\"{&quot;leading&quot;:&quot;1.3&quot;}\">U</text><text id=\"ib150f82b-3b8d-4f19-a835-f053328d5b62\" font-family=\"Arial\" font-size=\"4.8\" font-weight=\"bold\" font-style=\"normal\" x=\"2475.4040724516726\" y=\"1807.0121105982416\" fill=\"#000000\" svgjs:data=\"{&quot;leading&quot;:&quot;1.3&quot;}\">C</text><text id=\"ida286b20-6ef7-4334-b425-79d3afebf341\" font-family=\"Arial\" font-size=\"4.8\" font-weight=\"bold\" font-style=\"normal\" x=\"2480.2678261922956\" y=\"1805.484842785234\" fill=\"#ffd200\" svgjs:data=\"{&quot;leading&quot;:&quot;1.3&quot;}\">A</text><text id=\"i20fce7f7-7084-4774-87ff-4de5c96b44cd\" font-family=\"Arial\" font-size=\"4.8\" font-weight=\"bold\" font-style=\"normal\" x=\"2484.6093133796603\" y=\"1807.175307429472\" fill=\"#000000\" svgjs:data=\"{&quot;leading&quot;:&quot;1.3&quot;}\">G</text><text id=\"i647eea72-9b82-4fb4-bdf1-bfb88fba993e\" font-family=\"Arial\" font-size=\"4.8\" font-weight=\"bold\" font-style=\"normal\" x=\"2489.608709424161\" y=\"1807.263084166876\" fill=\"#000000\" svgjs:data=\"{&quot;leading&quot;:&quot;1.3&quot;}\">G</text><text id=\"i8c4f027a-577f-4f8f-bcb6-236766704f1d\" font-family=\"Arial\" font-size=\"4.8\" font-weight=\"bold\" font-style=\"normal\" x=\"2492.366510638809\" y=\"1803.12034691889\" fill=\"#ffd200\" svgjs:data=\"{&quot;leading&quot;:&quot;1.3&quot;}\">G</text><text id=\"i76f82976-8054-4ec1-9ca1-31ce15c6136e\" font-family=\"Arial\" font-size=\"4.8\" font-weight=\"bold\" font-style=\"normal\" x=\"2496.594869060087\" y=\"1800.1093984713043\" fill=\"#ff0000\" svgjs:data=\"{&quot;leading&quot;:&quot;1.3&quot;}\">A</text><text id=\"ia2d3f722-8d46-42c6-b835-af86a20ea685\" font-family=\"Arial\" font-size=\"4.8\" font-weight=\"bold\" font-style=\"normal\" x=\"2501.324902815116\" y=\"1798.5621928637738\" fill=\"#ff0000\" svgjs:data=\"{&quot;leading&quot;:&quot;1.3&quot;}\">A</text><text id=\"i946744de-239e-4fb7-973a-56b12fbaa754\" font-family=\"Arial\" font-size=\"4.8\" font-weight=\"bold\" font-style=\"normal\" x=\"2506.301249279786\" y=\"1798.6498547993351\" fill=\"#ffd200\" svgjs:data=\"{&quot;leading&quot;:&quot;1.3&quot;}\">A</text><text id=\"i70a00efc-1ff4-433f-b037-bf6beb27de0f\" font-family=\"Arial\" font-size=\"4.8\" font-weight=\"bold\" font-style=\"normal\" x=\"2510.973920721499\" y=\"1800.3624895506591\" fill=\"#000000\" svgjs:data=\"{&quot;leading&quot;:&quot;1.3&quot;}\">A</text><text id=\"ic7977148-9d75-40c4-8d87-1c1e243d30bc\" font-family=\"Arial\" font-size=\"4.8\" font-weight=\"bold\" font-style=\"normal\" x=\"2514.828183501986\" y=\"1803.5110334584806\" fill=\"#ffd200\" svgjs:data=\"{&quot;leading&quot;:&quot;1.3&quot;}\">A</text><text id=\"idf4cd1ae-ae40-4b9e-8592-bc2f66fc7ae4\" font-family=\"Arial\" font-size=\"4.8\" font-weight=\"bold\" font-style=\"normal\" x=\"2517.2387036703767\" y=\"1807.74836416597\" fill=\"#000000\" svgjs:data=\"{&quot;leading&quot;:&quot;1.3&quot;}\">C</text><text id=\"i8e50aa0d-2bbc-4e6f-b149-a1d5ef4de79f\" font-family=\"Arial\" font-size=\"4.8\" font-weight=\"bold\" font-style=\"normal\" x=\"2522.2376119855817\" y=\"1807.836383629644\" fill=\"#000000\" svgjs:data=\"{&quot;leading&quot;:&quot;1.3&quot;}\">C</text><text id=\"i7367ba8d-f45c-45f8-bc83-7ff683af3e89\" font-family=\"Arial\" font-size=\"4.8\" font-weight=\"bold\" font-style=\"normal\" x=\"2527.2372527226635\" y=\"1807.92440309332\" fill=\"#000000\" svgjs:data=\"{&quot;leading&quot;:&quot;1.3&quot;}\">C</text><text id=\"i449db271-b00a-4bc2-bd21-4315ac749222\" font-family=\"Arial\" font-size=\"4.8\" font-weight=\"bold\" font-style=\"normal\" x=\"2532.301994844861\" y=\"1808.012422556997\" fill=\"#000000\" svgjs:data=\"{&quot;leading&quot;:&quot;1.3&quot;}\">U</text><text id=\"i5680a3ce-81e1-4228-ad78-b586269a6d73\" font-family=\"Arial\" font-size=\"4.8\" font-weight=\"bold\" font-style=\"normal\" x=\"2537.169981319401\" y=\"1808.1003199503593\" fill=\"#ff0000\" svgjs:data=\"{&quot;leading&quot;:&quot;1.3&quot;}\">G</text><text id=\"ic149c469-daff-48e7-a269-bcee0493100f\" font-family=\"Arial\" font-size=\"4.8\" font-weight=\"bold\" font-style=\"normal\" x=\"2541.833933089056\" y=\"1806.5731863052333\" fill=\"#ff0000\" svgjs:data=\"{&quot;leading&quot;:&quot;1.3&quot;}\">G</text><text id=\"i531a1a9f-e8be-45ec-9b31-71a594a2e7c0\" font-family=\"Arial\" font-size=\"4.8\" font-weight=\"bold\" font-style=\"normal\" x=\"2546.4410346180357\" y=\"1808.2635374986594\" fill=\"#000000\" svgjs:data=\"{&quot;leading&quot;:&quot;1.3&quot;}\">G</text><text id=\"i249a5649-72ed-4703-82e1-e1e51b9ff58e\" font-family=\"Arial\" font-size=\"4.8\" font-weight=\"bold\" font-style=\"normal\" x=\"2551.5060026178544\" y=\"1808.3515695479055\" fill=\"#000000\" svgjs:data=\"{&quot;leading&quot;:&quot;1.3&quot;}\">C</text><text id=\"i6e3a705c-accf-46cb-9d30-f98ec4f9019c\" font-family=\"Arial\" font-size=\"4.8\" font-weight=\"bold\" font-style=\"normal\" x=\"2556.439573847194\" y=\"1808.43947952684\" fill=\"#000000\" svgjs:data=\"{&quot;leading&quot;:&quot;1.3&quot;}\">G</text><text id=\"i6abd4d06-016c-403f-b452-d442c9ea8f42\" font-family=\"Arial\" font-size=\"4.8\" font-weight=\"bold\" font-style=\"normal\" x=\"2561.5698873727524\" y=\"1808.527389505774\" fill=\"#000000\" svgjs:data=\"{&quot;leading&quot;:&quot;1.3&quot;}\">U</text><text id=\"id911a931-d8d8-45f7-baa4-29194c0e10ec\" font-family=\"Arial\" font-size=\"4.8\" font-weight=\"bold\" font-style=\"normal\" x=\"2566.50368939128\" y=\"1808.6154215550223\" fill=\"#000000\" svgjs:data=\"{&quot;leading&quot;:&quot;1.3&quot;}\">C</text><text id=\"i287e6a54-fe3a-4325-8ef5-54700501264b\" font-family=\"Arial\" font-size=\"4.8\" font-weight=\"bold\" font-style=\"normal\" x=\"2571.702638261346\" y=\"1808.7034536042675\" fill=\"#000000\" svgjs:data=\"{&quot;leading&quot;:&quot;1.3&quot;}\">A</text><text id=\"ia0a7175b-cd96-4995-865d-097e4b562f24\" font-family=\"Arial\" font-size=\"4.8\" font-weight=\"bold\" font-style=\"normal\" x=\"2576.7020299462383\" y=\"1808.7914856535153\" fill=\"#000000\" svgjs:data=\"{&quot;leading&quot;:&quot;1.3&quot;}\">A</text><text id=\"i331428ce-2236-48ab-bc11-c0b7c3fce16b\" font-family=\"Arial\" font-size=\"4.8\" font-weight=\"bold\" font-style=\"normal\" x=\"2581.5669658310762\" y=\"1808.879273562136\" fill=\"#000000\" svgjs:data=\"{&quot;leading&quot;:&quot;1.3&quot;}\">U</text><text id=\"i0a343279-ca10-4685-93a8-257c9b07eeb2\" font-family=\"Arial\" font-size=\"4.8\" font-weight=\"bold\" font-style=\"normal\" x=\"2586.700325034777\" y=\"1808.9673056113816\" fill=\"#000000\" svgjs:data=\"{&quot;leading&quot;:&quot;1.3&quot;}\">A</text><text id=\"i091d2de2-a99b-4d7c-a374-8f7e01fcecc3\" font-family=\"Arial\" font-size=\"4.8\" font-weight=\"bold\" font-style=\"normal\" x=\"2591.5652609196095\" y=\"1809.055459730941\" fill=\"#000000\" svgjs:data=\"{&quot;leading&quot;:&quot;1.3&quot;}\">U</text><text id=\"if022f3d6-b276-4f98-8dc4-f87fe4a0c8b5\" font-family=\"Arial\" font-size=\"4.8\" font-weight=\"bold\" font-style=\"normal\" x=\"2596.4332424825843\" y=\"1809.1433697098755\" fill=\"#000000\" svgjs:data=\"{&quot;leading&quot;:&quot;1.3&quot;}\">G</text><text id=\"icce02e1b-7269-4867-8c7f-9539a6cab781\" font-family=\"Arial\" font-size=\"4.8\" font-weight=\"bold\" font-style=\"normal\" x=\"2601.4326341674787\" y=\"1809.2314017591225\" fill=\"#000000\" svgjs:data=\"{&quot;leading&quot;:&quot;1.3&quot;}\">G</text><text id=\"ic59d191f-2fb6-47a9-a413-ba18c6d01c54\" font-family=\"Arial\" font-size=\"4.8\" font-weight=\"bold\" font-style=\"normal\" x=\"2606.562947693039\" y=\"1809.319311738057\" fill=\"#000000\" svgjs:data=\"{&quot;leading&quot;:&quot;1.3&quot;}\">U</text><text id=\"ia5e92e3a-8504-4bfd-931c-fca2ff007671\" font-family=\"Arial\" font-size=\"4.8\" font-weight=\"bold\" font-style=\"normal\" x=\"2608.573236638512\" y=\"1801.2308686273686\" fill=\"#ffd200\" svgjs:data=\"{&quot;leading&quot;:&quot;1.3&quot;}\">A</text><text id=\"i9c4f12c9-039f-4999-be82-4cfcff4589d1\" font-family=\"Arial\" font-size=\"4.8\" font-weight=\"bold\" font-style=\"normal\" x=\"2610.3084611135573\" y=\"1793.1565985611383\" fill=\"#ffd200\" svgjs:data=\"{&quot;leading&quot;:&quot;1.3&quot;}\">C</text><text id=\"iafb1dbce-35af-4fb1-9acd-d407dbfae404\" font-family=\"Arial\" font-size=\"4.8\" font-weight=\"bold\" font-style=\"normal\" x=\"2612.2370671609115\" y=\"1785.0963326135507\" fill=\"#000000\" svgjs:data=\"{&quot;leading&quot;:&quot;1.3&quot;}\">G</text><text id=\"i5e70c4ba-e215-4920-b583-7a1a2c1bb0c1\" font-family=\"Arial\" font-size=\"4.8\" font-weight=\"bold\" font-style=\"normal\" x=\"2608.0064233675175\" y=\"1782.908709027297\" fill=\"#000000\" svgjs:data=\"{&quot;leading&quot;:&quot;1.3&quot;}\">A</text><text id=\"i04e53d2e-0365-4ad6-a62c-4ab547f8f00c\" font-family=\"Arial\" font-size=\"4.8\" font-weight=\"bold\" font-style=\"normal\" x=\"2603.3106006076023\" y=\"1780.721085441045\" fill=\"#000000\" svgjs:data=\"{&quot;leading&quot;:&quot;1.3&quot;}\">C</text><text id=\"i00183854-bd45-4215-9e6b-e3b62d372f37\" font-family=\"Arial\" font-size=\"4.8\" font-weight=\"bold\" font-style=\"normal\" x=\"2598.748758717933\" y=\"1778.5335839251052\" fill=\"#000000\" svgjs:data=\"{&quot;leading&quot;:&quot;1.3&quot;}\">G</text><text id=\"iee17e21b-018b-4a70-a74c-f3e168eb38c5\" font-family=\"Arial\" font-size=\"4.8\" font-weight=\"bold\" font-style=\"normal\" x=\"2594.518359065167\" y=\"1776.345838268538\" fill=\"#000000\" svgjs:data=\"{&quot;leading&quot;:&quot;1.3&quot;}\">A</text><text id=\"i5c3ba7c5-5913-43ef-a759-c0108e923fdb\" font-family=\"Arial\" font-size=\"4.8\" font-weight=\"bold\" font-style=\"normal\" x=\"2589.7567158497004\" y=\"1774.1583367525982\" fill=\"#000000\" svgjs:data=\"{&quot;leading&quot;:&quot;1.3&quot;}\">G</text><text id=\"ice663284-9e88-46f7-8b1f-c765f16775e2\" font-family=\"Arial\" font-size=\"4.8\" font-weight=\"bold\" font-style=\"normal\" x=\"2585.260694415583\" y=\"1771.9707131663467\" fill=\"#000000\" svgjs:data=\"{&quot;leading&quot;:&quot;1.3&quot;}\">G</text><text id=\"ic734a79a-8db3-4c2b-aa66-7badcd934319\" font-family=\"Arial\" font-size=\"4.8\" font-weight=\"bold\" font-style=\"normal\" x=\"2581.0305389034384\" y=\"1769.7830895800948\" fill=\"#000000\" svgjs:data=\"{&quot;leading&quot;:&quot;1.3&quot;}\">A</text><text id=\"id1408606-0ec6-4023-9a2c-b8a0a14ee19a\" font-family=\"Arial\" font-size=\"4.8\" font-weight=\"bold\" font-style=\"normal\" x=\"2576.268651547347\" y=\"1767.5953439235282\" fill=\"#000000\" svgjs:data=\"{&quot;leading&quot;:&quot;1.3&quot;}\">G</text><text id=\"i224eee89-a230-4874-96c0-38bbdccff857\" font-family=\"Arial\" font-size=\"4.8\" font-weight=\"bold\" font-style=\"normal\" x=\"2572.016515232417\" y=\"1765.4678863311283\" fill=\"#000000\" svgjs:data=\"{&quot;leading&quot;:&quot;1.3&quot;}\">U</text><text id=\"i23798f6b-dd70-450e-b076-ec985db032f9\" font-family=\"Arial\" font-size=\"4.8\" font-weight=\"bold\" font-style=\"normal\" x=\"2570.423851581714\" y=\"1760.8633784997855\" fill=\"#000000\" svgjs:data=\"{&quot;leading&quot;:&quot;1.3&quot;}\">U</text><text id=\"iac6f0db9-ea3c-4406-adf2-03e2f57b7dee\" font-family=\"Arial\" font-size=\"4.8\" font-weight=\"bold\" font-style=\"normal\" x=\"2572.489888385734\" y=\"1756.4820712543255\" fill=\"#ffd200\" svgjs:data=\"{&quot;leading&quot;:&quot;1.3&quot;}\">C</text><text id=\"ie7a8c911-612a-4d40-822d-fe3028428a3a\" font-family=\"Arial\" font-size=\"4.8\" font-weight=\"bold\" font-style=\"normal\" x=\"2577.0303471909\" y=\"1754.8937187240226\" fill=\"#ffd200\" svgjs:data=\"{&quot;leading&quot;:&quot;1.3&quot;}\">G</text><text id=\"i3fc93afb-6b66-494d-a8ea-7bd07eb5e60f\" font-family=\"Arial\" font-size=\"4.8\" font-weight=\"bold\" font-style=\"normal\" x=\"2581.4751977118012\" y=\"1757.029802821266\" fill=\"#000000\" svgjs:data=\"{&quot;leading&quot;:&quot;1.3&quot;}\">C</text><text id=\"i3815cf1c-c1ad-4cda-b225-5564560ffbcc\" font-family=\"Arial\" font-size=\"4.8\" font-weight=\"bold\" font-style=\"normal\" x=\"2586.036808812286\" y=\"1759.2174264075193\" fill=\"#000000\" svgjs:data=\"{&quot;leading&quot;:&quot;1.3&quot;}\">U</text><text id=\"ic7d306aa-07d9-4c88-82eb-e694f6fffdd6\" font-family=\"Arial\" font-size=\"4.8\" font-weight=\"bold\" font-style=\"normal\" x=\"2590.4672405800357\" y=\"1761.4049279234582\" fill=\"#000000\" svgjs:data=\"{&quot;leading&quot;:&quot;1.3&quot;}\">C</text><text id=\"ic5f0b68f-f483-4b97-b230-2259f225f645\" font-family=\"Arial\" font-size=\"4.8\" font-weight=\"bold\" font-style=\"normal\" x=\"2594.963262014153\" y=\"1763.5925515097106\" fill=\"#000000\" svgjs:data=\"{&quot;leading&quot;:&quot;1.3&quot;}\">C</text><text id=\"i29fa9b3f-43ba-43f0-a2fa-e83992c698d1\" font-family=\"Arial\" font-size=\"4.8\" font-weight=\"bold\" font-style=\"normal\" x=\"2599.5246289740144\" y=\"1765.7801750959634\" fill=\"#000000\" svgjs:data=\"{&quot;leading&quot;:&quot;1.3&quot;}\">U</text><text id=\"i706af2d0-a361-4a5d-b618-9bb46556f829\" font-family=\"Arial\" font-size=\"4.8\" font-weight=\"bold\" font-style=\"normal\" x=\"2604.0208945487557\" y=\"1767.9679207525287\" fill=\"#000000\" svgjs:data=\"{&quot;leading&quot;:&quot;1.3&quot;}\">U</text><text id=\"i51d2e350-8781-4db8-a02c-c3bfb6e8b35c\" font-family=\"Arial\" font-size=\"4.8\" font-weight=\"bold\" font-style=\"normal\" x=\"2608.38575000158\" y=\"1770.1554222684686\" fill=\"#000000\" svgjs:data=\"{&quot;leading&quot;:&quot;1.3&quot;}\">G</text><text id=\"i556661e7-57e1-4b03-b468-6be8ac7b4c94\" font-family=\"Arial\" font-size=\"4.8\" font-weight=\"bold\" font-style=\"normal\" x=\"2613.013181557615\" y=\"1772.3430458547218\" fill=\"#000000\" svgjs:data=\"{&quot;leading&quot;:&quot;1.3&quot;}\">U</text><text id=\"ia06c18e2-251e-4e7a-8877-d40f1938b6b4\" font-family=\"Arial\" font-size=\"4.8\" font-weight=\"bold\" font-style=\"normal\" x=\"2617.4433691847407\" y=\"1774.5306694409746\" fill=\"#ffd200\" svgjs:data=\"{&quot;leading&quot;:&quot;1.3&quot;}\">C</text><text id=\"i308d158a-6c3e-46d6-8da2-885e3824bf0b\" font-family=\"Arial\" font-size=\"4.8\" font-weight=\"bold\" font-style=\"normal\" x=\"2620.2653162884108\" y=\"1770.2741166328833\" fill=\"#ff0000\" svgjs:data=\"{&quot;leading&quot;:&quot;1.3&quot;}\">A</text><text id=\"if5cbb4c7-f21a-4d20-a0f2-580748f03c76\" font-family=\"Arial\" font-size=\"4.8\" font-weight=\"bold\" font-style=\"normal\" x=\"2623.1343068348706\" y=\"1766.1800973472991\" fill=\"#000000\" svgjs:data=\"{&quot;leading&quot;:&quot;1.3&quot;}\">A</text><text id=\"i1f17ca4d-45d1-44c3-b387-21e9f835b994\" font-family=\"Arial\" font-size=\"4.8\" font-weight=\"bold\" font-style=\"normal\" x=\"2626.240714850649\" y=\"1762.2629381711422\" fill=\"#ff0000\" svgjs:data=\"{&quot;leading&quot;:&quot;1.3&quot;}\">A</text><text id=\"i56047214-4a37-4adf-a44f-2849f2770c65\" font-family=\"Arial\" font-size=\"4.8\" font-weight=\"bold\" font-style=\"normal\" x=\"2629.3734356106143\" y=\"1758.5365830075425\" fill=\"#ff0000\" svgjs:data=\"{&quot;leading&quot;:&quot;1.3&quot;}\">C</text><text id=\"if4540562-d8bd-4354-be16-7facfb31e7b6\" font-family=\"Arial\" font-size=\"4.8\" font-weight=\"bold\" font-style=\"normal\" x=\"2633.1204800526384\" y=\"1755.013900976186\" fill=\"#000000\" svgjs:data=\"{&quot;leading&quot;:&quot;1.3&quot;}\">A</text><text id=\"ife004cb7-c917-4ea1-b4f0-18b0febc947a\" font-family=\"Arial\" font-size=\"4.8\" font-weight=\"bold\" font-style=\"normal\" x=\"2636.8700822743067\" y=\"1751.7071971176383\" fill=\"#ce10e0\" svgjs:data=\"{&quot;leading&quot;:&quot;1.3&quot;}\">A</text><text id=\"i89befc41-cbbc-45c0-93e7-825f5b17e2c4\" font-family=\"Arial\" font-size=\"4.8\" font-weight=\"bold\" font-style=\"normal\" x=\"2640.8085793726596\" y=\"1748.6280955091415\" fill=\"#ffd200\" svgjs:data=\"{&quot;leading&quot;:&quot;1.3&quot;}\">A</text><text id=\"idd724712-e2d3-46bf-9c9d-24e2d762424a\" font-family=\"Arial\" font-size=\"4.8\" font-weight=\"bold\" font-style=\"normal\" x=\"2644.9224990273815\" y=\"1745.787527357179\" fill=\"#ff0000\" svgjs:data=\"{&quot;leading&quot;:&quot;1.3&quot;}\">A</text><text id=\"i2c3eb90f-0b4a-44fe-9f5f-50f5c791bdfd\" font-family=\"Arial\" font-size=\"4.8\" font-weight=\"bold\" font-style=\"normal\" x=\"2649.062802413152\" y=\"1743.195213340899\" fill=\"#ce10e0\" svgjs:data=\"{&quot;leading&quot;:&quot;1.3&quot;}\">U</text><text id=\"i6f4f5586-28b4-4700-b780-012a64d72380\" font-family=\"Arial\" font-size=\"4.8\" font-weight=\"bold\" font-style=\"normal\" x=\"2653.617763546479\" y=\"1740.8604703722144\" fill=\"#000000\" svgjs:data=\"{&quot;leading&quot;:&quot;1.3&quot;}\">A</text><text id=\"ie1f2e92c-6d45-4c70-b6d3-2c1e65321ba5\" font-family=\"Arial\" font-size=\"4.8\" font-weight=\"bold\" font-style=\"normal\" x=\"2658.1687550566676\" y=\"1738.7915337582385\" fill=\"#ff0000\" svgjs:data=\"{&quot;leading&quot;:&quot;1.3&quot;}\">A</text><text id=\"ie58f2f6f-993b-4d97-aabc-d4c05431c93f\" font-family=\"Arial\" font-size=\"4.8\" font-weight=\"bold\" font-style=\"normal\" x=\"2662.834154637011\" y=\"1736.9951018534011\" fill=\"#000000\" svgjs:data=\"{&quot;leading&quot;:&quot;1.3&quot;}\">A</text><text id=\"i4cff9a3d-212a-4f2d-bc78-0bedcec2c4db\" font-family=\"Arial\" font-size=\"4.8\" font-weight=\"bold\" font-style=\"normal\" x=\"2667.597610232833\" y=\"1735.4780539403973\" fill=\"#000000\" svgjs:data=\"{&quot;leading&quot;:&quot;1.3&quot;}\">A</text><text id=\"i57fef404-4f7a-430c-9af5-7efb0c9ed84f\" font-family=\"Arial\" font-size=\"4.8\" font-weight=\"bold\" font-style=\"normal\" x=\"2672.2427193974963\" y=\"1734.2456011741224\" fill=\"#7f7f7f\" svgjs:data=\"{&quot;leading&quot;:&quot;1.3&quot;}\">C</text><text id=\"ia81d0757-bff3-4787-881d-b934b3f5b5bb\" font-family=\"Arial\" font-size=\"4.8\" font-weight=\"bold\" font-style=\"normal\" x=\"2677.352023894593\" y=\"1733.3019707834974\" fill=\"#ff0000\" svgjs:data=\"{&quot;leading&quot;:&quot;1.3&quot;}\">A</text><text id=\"ia162eaa2-1ac8-4ee1-9cd1-c51fdbb0649f\" font-family=\"Arial\" font-size=\"4.8\" font-weight=\"bold\" font-style=\"normal\" x=\"2682.3086976858267\" y=\"1732.6502018002102\" fill=\"#ff0000\" svgjs:data=\"{&quot;leading&quot;:&quot;1.3&quot;}\">A</text><text id=\"i2786314b-9938-43b1-860b-7dabd1b3adb0\" font-family=\"Arial\" font-size=\"4.8\" font-weight=\"bold\" font-style=\"normal\" x=\"2687.295189964938\" y=\"1732.2931233262225\" fill=\"#ff0000\" svgjs:data=\"{&quot;leading&quot;:&quot;1.3&quot;}\">A</text><text id=\"if33ba709-b9c0-4aef-b261-9516dfa9e9f3\" font-family=\"Arial\" font-size=\"4.8\" font-weight=\"bold\" font-style=\"normal\" x=\"2692.2940626632717\" y=\"1732.2316045076223\" fill=\"#000000\" svgjs:data=\"{&quot;leading&quot;:&quot;1.3&quot;}\">A</text><text id=\"ibe5587e0-0c27-4e1a-97d1-d975e424c6ce\" font-family=\"Arial\" font-size=\"4.8\" font-weight=\"bold\" font-style=\"normal\" x=\"2697.287821927387\" y=\"1732.466052702901\" fill=\"#000000\" svgjs:data=\"{&quot;leading&quot;:&quot;1.3&quot;}\">A</text><text id=\"i5ca91844-f938-4e48-b44f-7d125ec0ca95\" font-family=\"Arial\" font-size=\"4.8\" font-weight=\"bold\" font-style=\"normal\" x=\"2702.259129690913\" y=\"1732.9954172351372\" fill=\"#000000\" svgjs:data=\"{&quot;leading&quot;:&quot;1.3&quot;}\">A</text><text id=\"ib2dc702b-c102-4357-b07e-3274d3e0e700\" font-family=\"Arial\" font-size=\"4.8\" font-weight=\"bold\" font-style=\"normal\" x=\"2706.990170368408\" y=\"1733.8180876323977\" fill=\"#ff0000\" svgjs:data=\"{&quot;leading&quot;:&quot;1.3&quot;}\">C</text><text id=\"i3e5d6e28-6b8b-4b93-b201-c1d3edbed5ff\" font-family=\"Arial\" font-size=\"4.8\" font-weight=\"bold\" font-style=\"normal\" x=\"2712.0639284216295\" y=\"1734.9310183284051\" fill=\"#ff0000\" svgjs:data=\"{&quot;leading&quot;:&quot;1.3&quot;}\">A</text><text id=\"iab427bbc-56de-4b53-a4aa-838dbb830994\" font-family=\"Arial\" font-size=\"4.8\" font-weight=\"bold\" font-style=\"normal\" x=\"2716.863244620511\" y=\"1736.3303695421723\" fill=\"#ff0000\" svgjs:data=\"{&quot;leading&quot;:&quot;1.3&quot;}\">A</text><text id=\"i322c0879-de42-45f1-9458-32bdabe8a31e\" font-family=\"Arial\" font-size=\"4.8\" font-weight=\"bold\" font-style=\"normal\" x=\"2721.5714364171254\" y=\"1738.011216521385\" fill=\"#000000\" svgjs:data=\"{&quot;leading&quot;:&quot;1.3&quot;}\">A</text><text id=\"i86018e9f-4db8-4904-b20c-a90eb09dec54\" font-family=\"Arial\" font-size=\"4.8\" font-weight=\"bold\" font-style=\"normal\" x=\"2726.1719117700486\" y=\"1739.9677853879966\" fill=\"#000000\" svgjs:data=\"{&quot;leading&quot;:&quot;1.3&quot;}\">A</text><text id=\"i0949e110-4913-439d-b661-915315652710\" font-family=\"Arial\" font-size=\"4.8\" font-weight=\"bold\" font-style=\"normal\" x=\"2730.448659943726\" y=\"1742.1928660447493\" fill=\"#ff0000\" svgjs:data=\"{&quot;leading&quot;:&quot;1.3&quot;}\">C</text><text id=\"iefdabbc0-8040-4575-ad39-8c4936b869ce\" font-family=\"Arial\" font-size=\"4.8\" font-weight=\"bold\" font-style=\"normal\" x=\"2734.985908351273\" y=\"1744.6792028640016\" fill=\"#000000\" svgjs:data=\"{&quot;leading&quot;:&quot;1.3&quot;}\">A</text><text id=\"if1dee6d5-cd0f-46c9-bbc6-d53b6724c57e\" font-family=\"Arial\" font-size=\"4.8\" font-weight=\"bold\" font-style=\"normal\" x=\"2739.168475998481\" y=\"1747.417607146629\" fill=\"#ff0000\" svgjs:data=\"{&quot;leading&quot;:&quot;1.3&quot;}\">A</text><text id=\"iaef461c3-8d96-4979-b054-e68435268962\" font-family=\"Arial\" font-size=\"4.8\" font-weight=\"bold\" font-style=\"normal\" x=\"2743.181484079403\" y=\"1750.3988643828056\" fill=\"#ff0000\" svgjs:data=\"{&quot;leading&quot;:&quot;1.3&quot;}\">A</text><text id=\"i8aff0a96-c820-4b81-a6e3-36b32e5427b7\" font-family=\"Arial\" font-size=\"4.8\" font-weight=\"bold\" font-style=\"normal\" x=\"2746.8770380575334\" y=\"1753.6123491683488\" fill=\"#ffd200\" svgjs:data=\"{&quot;leading&quot;:&quot;1.3&quot;}\">U</text><text id=\"id013d5bb-699b-4d80-a30c-c8ccd35e7aef\" font-family=\"Arial\" font-size=\"4.8\" font-weight=\"bold\" font-style=\"normal\" x=\"2750.5097112406766\" y=\"1757.0467118157708\" fill=\"#ffd200\" svgjs:data=\"{&quot;leading&quot;:&quot;1.3&quot;}\">U</text><text id=\"i10587f3a-2f8a-4120-9ac8-e128d8268f3d\" font-family=\"Arial\" font-size=\"4.8\" font-weight=\"bold\" font-style=\"normal\" x=\"2753.8017861710896\" y=\"1760.6900661780296\" fill=\"#ff0000\" svgjs:data=\"{&quot;leading&quot;:&quot;1.3&quot;}\">G</text><text id=\"i87a10117-d741-4c5b-a0be-e83d8e75082d\" font-family=\"Arial\" font-size=\"4.8\" font-weight=\"bold\" font-style=\"normal\" x=\"2757.0036696582283\" y=\"1764.5293055527113\" fill=\"#ff0000\" svgjs:data=\"{&quot;leading&quot;:&quot;1.3&quot;}\">G</text><text id=\"i3c62c329-3f70-4b35-bc5b-0593e4d07cee\" font-family=\"Arial\" font-size=\"4.8\" font-weight=\"bold\" font-style=\"normal\" x=\"2760.238101822477\" y=\"1768.5515916217573\" fill=\"#ffd200\" svgjs:data=\"{&quot;leading&quot;:&quot;1.3&quot;}\">A</text><text id=\"iff76fc92-3510-4032-abb5-472a37f05943\" font-family=\"Arial\" font-size=\"4.8\" font-weight=\"bold\" font-style=\"normal\" x=\"2762.963996117456\" y=\"1772.7423945421815\" fill=\"#ff0000\" svgjs:data=\"{&quot;leading&quot;:&quot;1.3&quot;}\">A</text><text id=\"i33f6f5b0-77e0-4312-aca8-b78f846fccc6\" font-family=\"Arial\" font-size=\"4.8\" font-weight=\"bold\" font-style=\"normal\" x=\"2765.437410642231\" y=\"1777.0870357307376\" fill=\"#000000\" svgjs:data=\"{&quot;leading&quot;:&quot;1.3&quot;}\">A</text><text id=\"i9e6c7805-3313-4eeb-8e10-88f0c4aafa2e\" font-family=\"Arial\" font-size=\"4.8\" font-weight=\"bold\" font-style=\"normal\" x=\"2767.4488065340865\" y=\"1781.570478071525\" fill=\"#ffd200\" svgjs:data=\"{&quot;leading&quot;:&quot;1.3&quot;}\">C</text><text id=\"if14e9c60-4237-453a-bb4b-343dee1aded6\" font-family=\"Arial\" font-size=\"4.8\" font-weight=\"bold\" font-style=\"normal\" x=\"2769.5912958609524\" y=\"1786.177066531241\" fill=\"#000000\" svgjs:data=\"{&quot;leading&quot;:&quot;1.3&quot;}\">A</text><text id=\"i000b83cc-dd18-4f83-8817-5fd20ab6232b\" font-family=\"Arial\" font-size=\"4.8\" font-weight=\"bold\" font-style=\"normal\" x=\"2770.9922506150124\" y=\"1790.8902134596697\" fill=\"#ffd200\" svgjs:data=\"{&quot;leading&quot;:&quot;1.3&quot;}\">G</text><text id=\"ib958dfad-a78a-4be6-9e37-56ede043dac3\" font-family=\"Arial\" font-size=\"4.8\" font-weight=\"bold\" font-style=\"normal\" x=\"2772.6426543229254\" y=\"1795.693976282956\" fill=\"#000000\" svgjs:data=\"{&quot;leading&quot;:&quot;1.3&quot;}\">A</text><text id=\"i92212b1f-0852-4513-a788-fbb4be5b2baf\" font-family=\"Arial\" font-size=\"4.8\" font-weight=\"bold\" font-style=\"normal\" x=\"2773.5405995995698\" y=\"1800.571029339415\" fill=\"#000000\" svgjs:data=\"{&quot;leading&quot;:&quot;1.3&quot;}\">C</text><text id=\"i6cfe02d9-e077-46f6-802e-88d8b6a1cc8d\" font-family=\"Arial\" font-size=\"4.8\" font-weight=\"bold\" font-style=\"normal\" x=\"2778.5032761608454\" y=\"1799.9614453181593\" fill=\"#000000\" svgjs:data=\"{&quot;leading&quot;:&quot;1.3&quot;}\">C</text><text id=\"ibe241a0b-7321-4023-8902-97d2d7d05eaa\" font-family=\"Arial\" font-size=\"4.8\" font-weight=\"bold\" font-style=\"normal\" x=\"2783.531542388485\" y=\"1799.3516171562792\" fill=\"#000000\" svgjs:data=\"{&quot;leading&quot;:&quot;1.3&quot;}\">U</text><text id=\"i5e2298cc-c79a-4458-b0e8-f6b159fb083d\" font-family=\"Arial\" font-size=\"4.8\" font-weight=\"bold\" font-style=\"normal\" x=\"2788.3632971090956\" y=\"1798.741911064712\" fill=\"#000000\" svgjs:data=\"{&quot;leading&quot;:&quot;1.3&quot;}\">G</text><text id=\"i7315f72b-d44c-42a5-b286-0c63bed603b8\" font-family=\"Arial\" font-size=\"4.8\" font-weight=\"bold\" font-style=\"normal\" x=\"2793.325729529748\" y=\"1798.1322049731425\" fill=\"#000000\" svgjs:data=\"{&quot;leading&quot;:&quot;1.3&quot;}\">G</text><text id=\"i3cf0b801-58fe-4e31-a89e-dca605571414\" font-family=\"Arial\" font-size=\"4.8\" font-weight=\"bold\" font-style=\"normal\" x=\"2829.846116545985\" y=\"1780.5579560295077\" fill=\"#ffd200\" svgjs:data=\"{&quot;leading&quot;:&quot;1.3&quot;}\">A</text><text id=\"if1fc7502-51de-4c08-9e1b-6777ef9c2f57\" font-family=\"Arial\" font-size=\"4.8\" font-weight=\"bold\" font-style=\"normal\" x=\"2866.007481508992\" y=\"1763.2051650980075\" fill=\"#000000\" svgjs:data=\"{&quot;leading&quot;:&quot;1.3&quot;}\">C</text><text id=\"i21b3e39f-fec0-4b2c-91fc-66016bddad6e\" font-family=\"Arial\" font-size=\"4.8\" font-weight=\"bold\" font-style=\"normal\" x=\"2869.581510414999\" y=\"1759.708563540522\" fill=\"#000000\" svgjs:data=\"{&quot;leading&quot;:&quot;1.3&quot;}\">C</text><text id=\"ic6c9388d-5f5e-4282-80b2-c3f5d30c9864\" font-family=\"Arial\" font-size=\"4.8\" font-weight=\"bold\" font-style=\"normal\" x=\"2873.2213731279962\" y=\"1756.2122061236605\" fill=\"#000000\" svgjs:data=\"{&quot;leading&quot;:&quot;1.3&quot;}\">U</text><text id=\"i2ba68c80-cc85-48f2-bf28-a11772d1539e\" font-family=\"Arial\" font-size=\"4.8\" font-weight=\"bold\" font-style=\"normal\" x=\"2873.574340229942\" y=\"1751.2733489926004\" fill=\"#ffd200\" svgjs:data=\"{&quot;leading&quot;:&quot;1.3&quot;}\">U</text><text id=\"i94c206fc-7444-43a3-9fee-96cbe3b01c4f\" font-family=\"Arial\" font-size=\"4.8\" font-weight=\"bold\" font-style=\"normal\" x=\"2876.116335936532\" y=\"1747.0642880715031\" fill=\"#000000\" svgjs:data=\"{&quot;leading&quot;:&quot;1.3&quot;}\">C</text><text id=\"i4c3fc40b-aa12-4c3e-bf7b-78362c7fe2ea\" font-family=\"Arial\" font-size=\"4.8\" font-weight=\"bold\" font-style=\"normal\" x=\"2880.581952514035\" y=\"1744.549670099881\" fill=\"#000000\" svgjs:data=\"{&quot;leading&quot;:&quot;1.3&quot;}\">A</text><text id=\"i52b7846b-3854-4737-b7bc-2d6dc77d5b3f\" font-family=\"Arial\" font-size=\"4.8\" font-weight=\"bold\" font-style=\"normal\" x=\"2885.5272711737425\" y=\"1744.3055767913597\" fill=\"#000000\" svgjs:data=\"{&quot;leading&quot;:&quot;1.3&quot;}\">A</text><text id=\"i2e87d82d-d4ce-4bca-af82-6f565cb4241c\" font-family=\"Arial\" font-size=\"4.8\" font-weight=\"bold\" font-style=\"normal\" x=\"2888.835678343832\" y=\"1740.8089795248716\" fill=\"#ffd200\" svgjs:data=\"{&quot;leading&quot;:&quot;1.3&quot;}\">G</text><text id=\"ifb9b1f1d-5c39-4e6a-9899-923c66906105\" font-family=\"Arial\" font-size=\"4.8\" font-weight=\"bold\" font-style=\"normal\" x=\"2892.675817357871\" y=\"1737.3127484693205\" fill=\"#000000\" svgjs:data=\"{&quot;leading&quot;:&quot;1.3&quot;}\">A</text><text id=\"i6ce587c5-3919-4172-9fd7-2af4e8c4b93d\" font-family=\"Arial\" font-size=\"4.8\" font-weight=\"bold\" font-style=\"normal\" x=\"2899.03857168177\" y=\"1730.8284590112812\" fill=\"#000000\" svgjs:data=\"{&quot;leading&quot;:&quot;1.3&quot;}\">G</text><text id=\"ib7553061-90e9-4c34-8bfb-b1a4aaf18067\" font-family=\"Arial\" font-size=\"4.8\" font-weight=\"bold\" font-style=\"normal\" x=\"2902.612844895266\" y=\"1727.3321173545792\" fill=\"#000000\" svgjs:data=\"{&quot;leading&quot;:&quot;1.3&quot;}\">G</text><text id=\"iccb954fe-0178-4b40-bb5c-b7f4a17583bc\" font-family=\"Arial\" font-size=\"4.8\" font-weight=\"bold\" font-style=\"normal\" x=\"2906.318284090057\" y=\"1723.835653627565\" fill=\"#000000\" svgjs:data=\"{&quot;leading&quot;:&quot;1.3&quot;}\">U</text><text id=\"ib82892f3-9b7c-4e57-add0-f862fb5dc22d\" font-family=\"Arial\" font-size=\"4.8\" font-weight=\"bold\" font-style=\"normal\" x=\"2909.7609030410104\" y=\"1720.3393119708599\" fill=\"#000000\" svgjs:data=\"{&quot;leading&quot;:&quot;1.3&quot;}\">G</text><text id=\"i1040d026-e02c-4569-8684-5bf212b4d8fd\" font-family=\"Arial\" font-size=\"4.8\" font-weight=\"bold\" font-style=\"normal\" x=\"2913.46683051705\" y=\"1716.8428482438453\" fill=\"#000000\" svgjs:data=\"{&quot;leading&quot;:&quot;1.3&quot;}\">U</text><text id=\"i064e9786-e380-4feb-806a-c2af590d5f94\" font-family=\"Arial\" font-size=\"4.8\" font-weight=\"bold\" font-style=\"normal\" x=\"2917.0408595899207\" y=\"1713.3463845168326\" fill=\"#000000\" svgjs:data=\"{&quot;leading&quot;:&quot;1.3&quot;}\">U</text><text id=\"i7d7ec3ec-06b4-49fa-9d5f-1eb4e37dc453\" font-family=\"Arial\" font-size=\"4.8\" font-weight=\"bold\" font-style=\"normal\" x=\"2917.328246724458\" y=\"1708.4074178445285\" fill=\"#ffd200\" svgjs:data=\"{&quot;leading&quot;:&quot;1.3&quot;}\">C</text><text id=\"i083c7d7f-1aaa-4677-aa7d-0ec93bf89840\" font-family=\"Arial\" font-size=\"4.8\" font-weight=\"bold\" font-style=\"normal\" x=\"2920.1361253206105\" y=\"1704.1984944532733\" fill=\"#ffd200\" svgjs:data=\"{&quot;leading&quot;:&quot;1.3&quot;}\">A</text><text id=\"i679336ea-f3e9-4148-be03-52300c21ee3d\" font-family=\"Arial\" font-size=\"4.8\" font-weight=\"bold\" font-style=\"normal\" x=\"2924.4014489958026\" y=\"1701.6837692589042\" fill=\"#ff0000\" svgjs:data=\"{&quot;leading&quot;:&quot;1.3&quot;}\">A</text><text id=\"i51926096-cbf3-4221-933d-6e60192bbe10\" font-family=\"Arial\" font-size=\"4.8\" font-weight=\"bold\" font-style=\"normal\" x=\"2929.0813805631797\" y=\"1701.4396867837977\" fill=\"#000000\" svgjs:data=\"{&quot;leading&quot;:&quot;1.3&quot;}\">G</text><text id=\"ia6f81269-4402-4f12-94a9-1bc285b87791\" font-family=\"Arial\" font-size=\"4.8\" font-weight=\"bold\" font-style=\"normal\" x=\"2932.65540968148\" y=\"1697.9432273477796\" fill=\"#000000\" svgjs:data=\"{&quot;leading&quot;:&quot;1.3&quot;}\">G</text><text id=\"id30070ce-d715-43d7-b87f-e826dadca5af\" font-family=\"Arial\" font-size=\"4.8\" font-weight=\"bold\" font-style=\"normal\" x=\"2936.4953047217596\" y=\"1694.446889982075\" fill=\"#000000\" svgjs:data=\"{&quot;leading&quot;:&quot;1.3&quot;}\">A</text><text id=\"ibf62bc1d-3b20-477d-bf49-d179731c5155\" font-family=\"Arial\" font-size=\"4.8\" font-weight=\"bold\" font-style=\"normal\" x=\"2939.935122180629\" y=\"1690.950308475744\" fill=\"#ff0000\" svgjs:data=\"{&quot;leading&quot;:&quot;1.3&quot;}\">U</text><text id=\"i184cacfa-4b63-40ac-b256-61fccab0497a\" font-family=\"Arial\" font-size=\"4.8\" font-weight=\"bold\" font-style=\"normal\" x=\"2939.1857189948087\" y=\"1686.034620232269\" fill=\"#ff0000\" svgjs:data=\"{&quot;leading&quot;:&quot;1.3&quot;}\">U</text><text id=\"id5618f49-312c-45e8-a74c-f02ee7bc1bbb\" font-family=\"Arial\" font-size=\"4.8\" font-weight=\"bold\" font-style=\"normal\" x=\"2940.2328779002455\" y=\"1681.1736832324023\" fill=\"#ffd200\" svgjs:data=\"{&quot;leading&quot;:&quot;1.3&quot;}\">U</text><text id=\"icb113aa2-7c7c-4215-bb8e-7bbe5bfb4e68\" font-family=\"Arial\" font-size=\"4.8\" font-weight=\"bold\" font-style=\"normal\" x=\"2943.0745570253393\" y=\"1677.002815061157\" fill=\"#000000\" svgjs:data=\"{&quot;leading&quot;:&quot;1.3&quot;}\">A</text><text id=\"i6d2513eb-53c5-4537-b16f-66367c1ef6bd\" font-family=\"Arial\" font-size=\"4.8\" font-weight=\"bold\" font-style=\"normal\" x=\"2941.1227788239485\" y=\"1672.344797603032\" fill=\"#000000\" svgjs:data=\"{&quot;leading&quot;:&quot;1.3&quot;}\">U</text><text id=\"ia524f307-1681-4307-a89c-c599e3d32a24\" font-family=\"Arial\" font-size=\"4.8\" font-weight=\"bold\" font-style=\"normal\" x=\"2939.240110896869\" y=\"1667.6866580745937\" fill=\"#000000\" svgjs:data=\"{&quot;leading&quot;:&quot;1.3&quot;}\">C</text><text id=\"ida5e2a48-6844-409f-9ac4-a10bff51faf0\" font-family=\"Arial\" font-size=\"4.8\" font-weight=\"bold\" font-style=\"normal\" x=\"2937.4883781619046\" y=\"1663.0286406164687\" fill=\"#000000\" svgjs:data=\"{&quot;leading&quot;:&quot;1.3&quot;}\">U</text><text id=\"i8b46b22e-59d2-4e48-80b2-9d95c821b252\" font-family=\"Arial\" font-size=\"4.8\" font-weight=\"bold\" font-style=\"normal\" x=\"2935.6712999011907\" y=\"1658.3705010880303\" fill=\"#000000\" svgjs:data=\"{&quot;leading&quot;:&quot;1.3&quot;}\">U</text><text id=\"i0f9b8e57-ec4c-4d44-a231-6a5f301df5db\" font-family=\"Arial\" font-size=\"4.8\" font-weight=\"bold\" font-style=\"normal\" x=\"2933.853977499859\" y=\"1653.7124836299054\" fill=\"#000000\" svgjs:data=\"{&quot;leading&quot;:&quot;1.3&quot;}\">U</text><text id=\"i33a57b8b-f4e3-4217-ab5e-9fc3a40c70a7\" font-family=\"Arial\" font-size=\"4.8\" font-weight=\"bold\" font-style=\"normal\" x=\"2932.0366550985227\" y=\"1649.0543441014684\" fill=\"#000000\" svgjs:data=\"{&quot;leading&quot;:&quot;1.3&quot;}\">U</text><text id=\"i1ff13bd3-c2f3-409c-92b4-f83004c16889\" font-family=\"Arial\" font-size=\"4.8\" font-weight=\"bold\" font-style=\"normal\" x=\"2930.2193326971883\" y=\"1644.396326643343\" fill=\"#000000\" svgjs:data=\"{&quot;leading&quot;:&quot;1.3&quot;}\">U</text><text id=\"ib8811d47-de23-48e2-8a93-ea6752fd491e\" font-family=\"Arial\" font-size=\"4.8\" font-weight=\"bold\" font-style=\"normal\" x=\"2925.7475745437096\" y=\"1642.1372412149817\" fill=\"#ff0000\" svgjs:data=\"{&quot;leading&quot;:&quot;1.3&quot;}\">C</text><text id=\"i97c2c3e4-69d9-4138-b723-07ada5e2f864\" font-family=\"Arial\" font-size=\"4.8\" font-weight=\"bold\" font-style=\"normal\" x=\"2922.961898377477\" y=\"1638.0894125669588\" fill=\"#ff0000\" svgjs:data=\"{&quot;leading&quot;:&quot;1.3&quot;}\">U</text><text id=\"if330fb7a-0558-4d43-bca6-0d4f8808c52a\" font-family=\"Arial\" font-size=\"4.8\" font-weight=\"bold\" font-style=\"normal\" x=\"2922.3185392962296\" y=\"1633.1798474993284\" fill=\"#ce10e0\" svgjs:data=\"{&quot;leading&quot;:&quot;1.3&quot;}\">U</text><text id=\"i07ce19a5-baf4-42be-8e38-18ebb64f7616\" font-family=\"Arial\" font-size=\"4.8\" font-weight=\"bold\" font-style=\"normal\" x=\"2924.030863178371\" y=\"1628.5338570463186\" fill=\"#000000\" svgjs:data=\"{&quot;leading&quot;:&quot;1.3&quot;}\">U</text><text id=\"i1fb42693-5b09-44a6-9adb-5a8c8cc24586\" font-family=\"Arial\" font-size=\"4.8\" font-weight=\"bold\" font-style=\"normal\" x=\"2922.213544447339\" y=\"1623.8758415921711\" fill=\"#000000\" svgjs:data=\"{&quot;leading&quot;:&quot;1.3&quot;}\">U</text><text id=\"i22c1d98f-510f-4853-b1a2-347cc8bac317\" font-family=\"Arial\" font-size=\"4.8\" font-weight=\"bold\" font-style=\"normal\" x=\"2920.3962257163066\" y=\"1619.2177040677107\" fill=\"#000000\" svgjs:data=\"{&quot;leading&quot;:&quot;1.3&quot;}\">U</text><text id=\"ifea79194-f373-4690-9035-e7099d9f8cab\" font-family=\"Arial\" font-size=\"4.8\" font-weight=\"bold\" font-style=\"normal\" x=\"2918.4477410039817\" y=\"1614.5596886135627\" fill=\"#ff0000\" svgjs:data=\"{&quot;leading&quot;:&quot;1.3&quot;}\">G</text><text id=\"i5b8a1191-00a3-444c-a8d7-85596bb5570c\" font-family=\"Arial\" font-size=\"4.8\" font-weight=\"bold\" font-style=\"normal\" x=\"2915.3948668917164\" y=\"1610.825365315604\" fill=\"#ffd200\" svgjs:data=\"{&quot;leading&quot;:&quot;1.3&quot;}\">U</text><text id=\"ideaf12cd-262a-457c-ac4b-4332ccad152c\" font-family=\"Arial\" font-size=\"4.8\" font-weight=\"bold\" font-style=\"normal\" x=\"2915.208914125854\" y=\"1605.9211996312802\" fill=\"#ffd200\" svgjs:data=\"{&quot;leading&quot;:&quot;1.3&quot;}\">U</text><text id=\"ic7795360-5675-4590-a692-7db17b342df1\" font-family=\"Arial\" font-size=\"4.8\" font-weight=\"bold\" font-style=\"normal\" x=\"2913.325771397973\" y=\"1601.2633116037618\" fill=\"#000000\" svgjs:data=\"{&quot;leading&quot;:&quot;1.3&quot;}\">C</text><text id=\"id358f6f9-4072-43f5-b0c6-58e093e55c50\" font-family=\"Arial\" font-size=\"4.8\" font-weight=\"bold\" font-style=\"normal\" x=\"2911.708507943502\" y=\"1596.6050573653038\" fill=\"#ffd200\" svgjs:data=\"{&quot;leading&quot;:&quot;1.3&quot;}\">A</text><text id=\"i636299d0-ffb9-42c6-aeef-939986a0b5d7\" font-family=\"Arial\" font-size=\"4.8\" font-weight=\"bold\" font-style=\"normal\" x=\"2908.3608094769334\" y=\"1593.009813004251\" fill=\"#ff0000\" svgjs:data=\"{&quot;leading&quot;:&quot;1.3&quot;}\">A</text><text id=\"iab87ec14-9116-496e-975f-616cbf989200\" font-family=\"Arial\" font-size=\"4.8\" font-weight=\"bold\" font-style=\"normal\" x=\"2907.6693647322336\" y=\"1588.1220547756593\" fill=\"#ff0000\" svgjs:data=\"{&quot;leading&quot;:&quot;1.3&quot;}\">C</text><text id=\"ie635630c-9945-4d96-b8d1-a54db63fd16c\" font-family=\"Arial\" font-size=\"4.8\" font-weight=\"bold\" font-style=\"normal\" x=\"2910.4341567832116\" y=\"1583.9321239130209\" fill=\"#ff0000\" svgjs:data=\"{&quot;leading&quot;:&quot;1.3&quot;}\">A</text><text id=\"i51021d5a-21db-4414-a8d7-6388e69227f1\" font-family=\"Arial\" font-size=\"4.8\" font-weight=\"bold\" font-style=\"normal\" x=\"2914.8764679050146\" y=\"1582.1465313381532\" fill=\"#ff0000\" svgjs:data=\"{&quot;leading&quot;:&quot;1.3&quot;}\">U</text><text id=\"iaae0aea0-4c40-4f68-9c38-978fa85c7c79\" font-family=\"Arial\" font-size=\"4.8\" font-weight=\"bold\" font-style=\"normal\" x=\"2919.601024849535\" y=\"1583.4926785298644\" fill=\"#ff0000\" svgjs:data=\"{&quot;leading&quot;:&quot;1.3&quot;}\">U</text><text id=\"if3c8b169-3a83-40d7-b9c1-cf27f7680b3a\" font-family=\"Arial\" font-size=\"4.8\" font-weight=\"bold\" font-style=\"normal\" x=\"2922.5494066032907\" y=\"1587.4220619653229\" fill=\"#000000\" svgjs:data=\"{&quot;leading&quot;:&quot;1.3&quot;}\">U</text><text id=\"ie4cd810c-c3d3-43d3-b46c-b07276e700ed\" font-family=\"Arial\" font-size=\"4.8\" font-weight=\"bold\" font-style=\"normal\" x=\"2922.5209119733117\" y=\"1592.3345529521453\" fill=\"#000000\" svgjs:data=\"{&quot;leading&quot;:&quot;1.3&quot;}\">U</text><text id=\"i1d879c6a-0cb1-4bc3-8033-e2b560ead949\" font-family=\"Arial\" font-size=\"4.8\" font-weight=\"bold\" font-style=\"normal\" x=\"2924.2068107722853\" y=\"1596.9926851202908\" fill=\"#000000\" svgjs:data=\"{&quot;leading&quot;:&quot;1.3&quot;}\">G</text><text id=\"i57824cfe-f198-41bb-8d38-83fd88070450\" font-family=\"Arial\" font-size=\"4.8\" font-weight=\"bold\" font-style=\"normal\" x=\"2926.289497333898\" y=\"1601.6506952181244\" fill=\"#000000\" svgjs:data=\"{&quot;leading&quot;:&quot;1.3&quot;}\">A</text><text id=\"ibe2e49b9-2358-48c5-8af3-f5a5d6865365\" font-family=\"Arial\" font-size=\"4.8\" font-weight=\"bold\" font-style=\"normal\" x=\"2929.2735208353406\" y=\"1605.385019719763\" fill=\"#000000\" svgjs:data=\"{&quot;leading&quot;:&quot;1.3&quot;}\">C</text><text id=\"i3e975485-9495-4ad3-a97a-eca69725bd7a\" font-family=\"Arial\" font-size=\"4.8\" font-weight=\"bold\" font-style=\"normal\" x=\"2929.525532177344\" y=\"1610.2891602656682\" fill=\"#000000\" svgjs:data=\"{&quot;leading&quot;:&quot;1.3&quot;}\">U</text><text id=\"i3e3205f0-8bc5-46a6-b480-2359a563173e\" font-family=\"Arial\" font-size=\"4.8\" font-weight=\"bold\" font-style=\"normal\" x=\"2931.2114407864565\" y=\"1614.9471757198153\" fill=\"#000000\" svgjs:data=\"{&quot;leading&quot;:&quot;1.3&quot;}\">G</text><text id=\"i2ec1db81-199f-4a9e-9a62-e0b28e74e77e\" font-family=\"Arial\" font-size=\"4.8\" font-weight=\"bold\" font-style=\"normal\" x=\"2933.0287595174877\" y=\"1619.6050691036526\" fill=\"#7f7f7f\" svgjs:data=\"{&quot;leading&quot;:&quot;1.3&quot;}\">G</text><text id=\"iaf6fe0d9-2aec-4253-9db9-e4c1af265f50\" font-family=\"Arial\" font-size=\"4.8\" font-weight=\"bold\" font-style=\"normal\" x=\"2935.111455889243\" y=\"1624.2633286984255\" fill=\"#000000\" svgjs:data=\"{&quot;leading&quot;:&quot;1.3&quot;}\">A</text><text id=\"i798c6b97-9755-46dc-8d44-9d705cfd7bec\" font-family=\"Arial\" font-size=\"4.8\" font-weight=\"bold\" font-style=\"normal\" x=\"2941.300173104013\" y=\"1640.1257893406605\" fill=\"#ff0000\" svgjs:data=\"{&quot;leading&quot;:&quot;1.3&quot;}\">A</text><text id=\"i6a3043b3-071a-48db-ade7-97129868cda4\" font-family=\"Arial\" font-size=\"4.8\" font-weight=\"bold\" font-style=\"normal\" x=\"2943.1172513647207\" y=\"1644.7838556745937\" fill=\"#ff0000\" svgjs:data=\"{&quot;leading&quot;:&quot;1.3&quot;}\">A</text><text id=\"icfb75263-89fc-4d38-81c6-4aee1e65d18a\" font-family=\"Arial\" font-size=\"4.8\" font-weight=\"bold\" font-style=\"normal\" x=\"2944.934573766058\" y=\"1649.4419463272216\" fill=\"#000000\" svgjs:data=\"{&quot;leading&quot;:&quot;1.3&quot;}\">A</text><text id=\"ic0f3d670-424e-4b48-bed8-b34cae7d2a9f\" font-family=\"Arial\" font-size=\"4.8\" font-weight=\"bold\" font-style=\"normal\" x=\"2946.7518961673923\" y=\"1654.099963785346\" fill=\"#000000\" svgjs:data=\"{&quot;leading&quot;:&quot;1.3&quot;}\">A</text><text id=\"i9793429a-4d71-460e-8c1c-dcbbee6f2431\" font-family=\"Arial\" font-size=\"4.8\" font-weight=\"bold\" font-style=\"normal\" x=\"2948.569218568726\" y=\"1658.758103313784\" fill=\"#000000\" svgjs:data=\"{&quot;leading&quot;:&quot;1.3&quot;}\">A</text><text id=\"i995ef763-0e83-46b8-bfa8-784b59a7cbba\" font-family=\"Arial\" font-size=\"4.8\" font-weight=\"bold\" font-style=\"normal\" x=\"2950.120919188712\" y=\"1663.4161207719098\" fill=\"#000000\" svgjs:data=\"{&quot;leading&quot;:&quot;1.3&quot;}\">G</text><text id=\"i40f57095-be61-403d-9fdf-bc827cdf6c8b\" font-family=\"Arial\" font-size=\"4.8\" font-weight=\"bold\" font-style=\"normal\" x=\"2952.2036192307714\" y=\"1668.0742603003473\" fill=\"#000000\" svgjs:data=\"{&quot;leading&quot;:&quot;1.3&quot;}\">A</text><text id=\"ide9bb625-6a50-4270-8129-a61a24ecc3c8\" font-family=\"Arial\" font-size=\"4.8\" font-weight=\"bold\" font-style=\"normal\" x=\"2953.8867299726726\" y=\"1672.7322777584732\" fill=\"#ffd200\" svgjs:data=\"{&quot;leading&quot;:&quot;1.3&quot;}\">U</text><text id=\"i5deddd99-5aa9-415a-b554-018d5a7fb13a\" font-family=\"Arial\" font-size=\"4.8\" font-weight=\"bold\" font-style=\"normal\" x=\"2958.6373572793636\" y=\"1673.9677078502764\" fill=\"#ff0000\" svgjs:data=\"{&quot;leading&quot;:&quot;1.3&quot;}\">C</text><text id=\"if77a6e89-9548-41ac-8efa-7b70dbffc83f\" font-family=\"Arial\" font-size=\"4.8\" font-weight=\"bold\" font-style=\"normal\" x=\"2962.8999949364725\" y=\"1676.8351392033528\" fill=\"#ce10e0\" svgjs:data=\"{&quot;leading&quot;:&quot;1.3&quot;}\">A</text><text id=\"i950e613b-4f63-4681-be61-ecef798aad8f\" font-family=\"Arial\" font-size=\"4.8\" font-weight=\"bold\" font-style=\"normal\" x=\"2965.477575487961\" y=\"1680.9598342768486\" fill=\"#ffd200\" svgjs:data=\"{&quot;leading&quot;:&quot;1.3&quot;}\">C</text><text id=\"i93d6c6de-532d-4b60-ac10-c9ff0fbccb4d\" font-family=\"Arial\" font-size=\"4.8\" font-weight=\"bold\" font-style=\"normal\" x=\"2966.8068147176145\" y=\"1685.802329602384\" fill=\"#000000\" svgjs:data=\"{&quot;leading&quot;:&quot;1.3&quot;}\">A</text><text id=\"i6e912838-9102-4fbe-8b6a-597b6ba4a856\" font-family=\"Arial\" font-size=\"4.8\" font-weight=\"bold\" font-style=\"normal\" x=\"2971.158107834297\" y=\"1687.7217924218576\" fill=\"#000000\" svgjs:data=\"{&quot;leading&quot;:&quot;1.3&quot;}\">G</text><text id=\"ib17b035c-da0e-4f52-b027-85bc0cfc8f1d\" font-family=\"Arial\" font-size=\"4.8\" font-weight=\"bold\" font-style=\"normal\" x=\"2975.840599047253\" y=\"1689.6410111007053\" fill=\"#ff0000\" svgjs:data=\"{&quot;leading&quot;:&quot;1.3&quot;}\">C</text><text id=\"ice40c657-89e4-4d21-9e86-08787e2bcae0\" font-family=\"Arial\" font-size=\"4.8\" font-weight=\"bold\" font-style=\"normal\" x=\"2980.3414074537086\" y=\"1691.5068549499751\" fill=\"#ce10e0\" svgjs:data=\"{&quot;leading&quot;:&quot;1.3&quot;}\">C</text><text id=\"i6017e763-cac4-4c79-8e23-f927c558c0c6\" font-family=\"Arial\" font-size=\"4.8\" font-weight=\"bold\" font-style=\"normal\" x=\"2982.202524797127\" y=\"1696.0097078947529\" fill=\"#000000\" svgjs:data=\"{&quot;leading&quot;:&quot;1.3&quot;}\">C</text><text id=\"ifc2c26b0-9515-4b7b-a50e-5d0676c7c8a0\" font-family=\"Arial\" font-size=\"4.8\" font-weight=\"bold\" font-style=\"normal\" x=\"2980.532237243712\" y=\"1700.5089867546244\" fill=\"#ff0000\" svgjs:data=\"{&quot;leading&quot;:&quot;1.3&quot;}\">A</text><text id=\"i3a225b1a-1a25-49ae-aef6-78fea7a2f7b8\" font-family=\"Arial\" font-size=\"4.8\" font-weight=\"bold\" font-style=\"normal\" x=\"2975.8272547777087\" y=\"1702.3655699787623\" fill=\"#ffd200\" svgjs:data=\"{&quot;leading&quot;:&quot;1.3&quot;}\">C</text><text id=\"i081209b6-e33f-4d13-9e12-397ab4e29ff6\" font-family=\"Arial\" font-size=\"4.8\" font-weight=\"bold\" font-style=\"normal\" x=\"2971.264669262824\" y=\"1700.4909277547513\" fill=\"#ffd200\" svgjs:data=\"{&quot;leading&quot;:&quot;1.3&quot;}\">G</text><text id=\"i298dd164-97c3-44fb-8ec6-a73f06530330\" font-family=\"Arial\" font-size=\"4.8\" font-weight=\"bold\" font-style=\"normal\" x=\"2966.713330679717\" y=\"1698.5715870055888\" fill=\"#000000\" svgjs:data=\"{&quot;leading&quot;:&quot;1.3&quot;}\">C</text><text id=\"i84ca4850-867a-4b54-a919-22cf00005503\" font-family=\"Arial\" font-size=\"4.8\" font-weight=\"bold\" font-style=\"normal\" x=\"2962.1620054480545\" y=\"1696.652246256429\" fill=\"#ff0000\" svgjs:data=\"{&quot;leading&quot;:&quot;1.3&quot;}\">U</text><text id=\"i8708cb72-f749-495c-a199-3569fe1bc9b8\" font-family=\"Arial\" font-size=\"4.8\" font-weight=\"bold\" font-style=\"normal\" x=\"2955.1665979413146\" y=\"1698.0518324587947\" fill=\"#ff0000\" svgjs:data=\"{&quot;leading&quot;:&quot;1.3&quot;}\">U</text><text id=\"i1b61beb2-7e94-4f8e-b4af-cb53117a582a\" font-family=\"Arial\" font-size=\"4.8\" font-weight=\"bold\" font-style=\"normal\" x=\"2948.2863414391913\" y=\"1699.3496473741684\" fill=\"#ff0000\" svgjs:data=\"{&quot;leading&quot;:&quot;1.3&quot;}\">A</text><text id=\"iefee0898-4ecd-4565-9fd4-335eb10d635f\" font-family=\"Arial\" font-size=\"4.8\" font-weight=\"bold\" font-style=\"normal\" x=\"2944.577612380208\" y=\"1702.8461068101883\" fill=\"#000000\" svgjs:data=\"{&quot;leading&quot;:&quot;1.3&quot;}\">U</text><text id=\"i89c3f7a1-07af-4f1b-8318-414a9e5b812b\" font-family=\"Arial\" font-size=\"4.8\" font-weight=\"bold\" font-style=\"normal\" x=\"2940.9377494549117\" y=\"1706.3425662462064\" fill=\"#000000\" svgjs:data=\"{&quot;leading&quot;:&quot;1.3&quot;}\">C</text><text id=\"i216b2e66-d936-4cfe-84c8-a058d927b24d\" font-family=\"Arial\" font-size=\"4.8\" font-weight=\"bold\" font-style=\"normal\" x=\"2937.429065862355\" y=\"1709.8391477525374\" fill=\"#000000\" svgjs:data=\"{&quot;leading&quot;:&quot;1.3&quot;}\">U</text><text id=\"i20e86cbb-acdf-4a34-9038-f22759b3a340\" font-family=\"Arial\" font-size=\"4.8\" font-weight=\"bold\" font-style=\"normal\" x=\"2933.275892644686\" y=\"1713.8436922631504\" fill=\"#ffd200\" svgjs:data=\"{&quot;leading&quot;:&quot;1.3&quot;}\">G</text><text id=\"i0283998f-f9f8-4dc0-826e-b959381a59a0\" font-family=\"Arial\" font-size=\"4.8\" font-weight=\"bold\" font-style=\"normal\" x=\"2929.483978495712\" y=\"1717.8127745593415\" fill=\"#000000\" svgjs:data=\"{&quot;leading&quot;:&quot;1.3&quot;}\">A</text><text id=\"i11eaa322-d471-419f-b64b-c895ecdd9a3c\" font-family=\"Arial\" font-size=\"4.8\" font-weight=\"bold\" font-style=\"normal\" x=\"2925.3918440364796\" y=\"1721.7457242412438\" fill=\"#000000\" svgjs:data=\"{&quot;leading&quot;:&quot;1.3&quot;}\">A</text><text id=\"id3be416b-f54b-416e-bdb3-7b37d2dc49b5\" font-family=\"Arial\" font-size=\"4.8\" font-weight=\"bold\" font-style=\"normal\" x=\"2921.8175708229837\" y=\"1725.2423100385722\" fill=\"#000000\" svgjs:data=\"{&quot;leading&quot;:&quot;1.3&quot;}\">A</text><text id=\"id5c488f7-6683-4b2a-95a7-dee685084e40\" font-family=\"Arial\" font-size=\"4.8\" font-weight=\"bold\" font-style=\"normal\" x=\"2918.043496283689\" y=\"1728.7385296249627\" fill=\"#000000\" svgjs:data=\"{&quot;leading&quot;:&quot;1.3&quot;}\">C</text><text id=\"i92c8277c-a9d7-4a93-8c17-711b5c8d0828\" font-family=\"Arial\" font-size=\"4.8\" font-weight=\"bold\" font-style=\"normal\" x=\"2914.669268536617\" y=\"1732.2351154222915\" fill=\"#000000\" svgjs:data=\"{&quot;leading&quot;:&quot;1.3&quot;}\">A</text><text id=\"ia45c54a7-87fa-48fb-bbcb-b7d1c4887e10\" font-family=\"Arial\" font-size=\"4.8\" font-weight=\"bold\" font-style=\"normal\" x=\"2910.8947057160703\" y=\"1735.7314570789936\" fill=\"#000000\" svgjs:data=\"{&quot;leading&quot;:&quot;1.3&quot;}\">C</text><text id=\"id6ec1e0f-3083-4bf2-b2c1-22c6f2b41675\" font-family=\"Arial\" font-size=\"4.8\" font-weight=\"bold\" font-style=\"normal\" x=\"2907.3206766431986\" y=\"1739.22792080601\" fill=\"#000000\" svgjs:data=\"{&quot;leading&quot;:&quot;1.3&quot;}\">C</text><text id=\"ia9fe7e46-f99b-460d-be54-6759a0f62e46\" font-family=\"Arial\" font-size=\"4.8\" font-weight=\"bold\" font-style=\"normal\" x=\"2905.3316196104843\" y=\"1743.6201703227953\" fill=\"#ffd200\" svgjs:data=\"{&quot;leading&quot;:&quot;1.3&quot;}\">A</text><text id=\"i99633701-8223-4606-9880-5a0714c7e57f\" font-family=\"Arial\" font-size=\"4.8\" font-weight=\"bold\" font-style=\"normal\" x=\"2900.7579151382633\" y=\"1745.712029366312\" fill=\"#000000\" svgjs:data=\"{&quot;leading&quot;:&quot;1.3&quot;}\">U</text><text id=\"i15b2cd1d-ca51-4760-9f3e-f972e65ee4d3\" font-family=\"Arial\" font-size=\"4.8\" font-weight=\"bold\" font-style=\"normal\" x=\"2897.1182965204553\" y=\"1749.208443527331\" fill=\"#000000\" svgjs:data=\"{&quot;leading&quot;:&quot;1.3&quot;}\">C</text><text id=\"i2b623e7e-c8a1-4973-a4cc-c2b7f247b57d\" font-family=\"Arial\" font-size=\"4.8\" font-weight=\"bold\" font-style=\"normal\" x=\"2893.6096130947553\" y=\"1752.7049187235061\" fill=\"#000000\" svgjs:data=\"{&quot;leading&quot;:&quot;1.3&quot;}\">U</text><text id=\"i2d945681-b056-4f2a-b2c5-13b2ab74c84c\" font-family=\"Arial\" font-size=\"4.8\" font-weight=\"bold\" font-style=\"normal\" x=\"2893.391105880459\" y=\"1757.643658808473\" fill=\"#ff0000\" svgjs:data=\"{&quot;leading&quot;:&quot;1.3&quot;}\">A</text><text id=\"i99ed3e68-1654-4c8d-a116-cb5ccea89d17\" font-family=\"Arial\" font-size=\"4.8\" font-weight=\"bold\" font-style=\"normal\" x=\"2890.7830328738373\" y=\"1761.852721811123\" fill=\"#ff0000\" svgjs:data=\"{&quot;leading&quot;:&quot;1.3&quot;}\">A</text><text id=\"ib6504844-5614-4d50-a89d-2a36bed6f8c1\" font-family=\"Arial\" font-size=\"4.8\" font-weight=\"bold\" font-style=\"normal\" x=\"2886.317905182259\" y=\"1764.3674598823818\" fill=\"#000000\" svgjs:data=\"{&quot;leading&quot;:&quot;1.3&quot;}\">C</text><text id=\"iee86eb11-b596-4829-ac80-6b0d864cf3cd\" font-family=\"Arial\" font-size=\"4.8\" font-weight=\"bold\" font-style=\"normal\" x=\"2881.5723918371195\" y=\"1764.611548881795\" fill=\"#000000\" svgjs:data=\"{&quot;leading&quot;:&quot;1.3&quot;}\">A</text><text id=\"if3792106-e19f-4329-ab29-5024ee1b8cbf\" font-family=\"Arial\" font-size=\"4.8\" font-weight=\"bold\" font-style=\"normal\" x=\"2877.7324970091386\" y=\"1768.1081504392819\" fill=\"#000000\" svgjs:data=\"{&quot;leading&quot;:&quot;1.3&quot;}\">G</text><text id=\"if169ad7e-0a35-41ce-a99a-6606aa17c60d\" font-family=\"Arial\" font-size=\"4.8\" font-weight=\"bold\" font-style=\"normal\" x=\"2874.158223962505\" y=\"1771.604385785828\" fill=\"#ffd200\" svgjs:data=\"{&quot;leading&quot;:&quot;1.3&quot;}\">G</text><text id=\"ib05e1d20-6718-426c-b7ce-83f934b475b4\" font-family=\"Arial\" font-size=\"4.8\" font-weight=\"bold\" font-style=\"normal\" x=\"2877.1938609406525\" y=\"1775.7640319297989\" fill=\"#ffd200\" svgjs:data=\"{&quot;leading&quot;:&quot;1.3&quot;}\">A</text><text id=\"i3f2cc7b4-cd9f-4991-8512-608d6f152e9d\" font-family=\"Arial\" font-size=\"4.8\" font-weight=\"bold\" font-style=\"normal\" x=\"2879.484959398347\" y=\"1780.205485581654\" fill=\"#ffd200\" svgjs:data=\"{&quot;leading&quot;:&quot;1.3&quot;}\">A</text><text id=\"ic4d939a8-07ba-4f37-ade6-743d29c14838\" font-family=\"Arial\" font-size=\"4.8\" font-weight=\"bold\" font-style=\"normal\" x=\"2881.133268700173\" y=\"1784.8739603511217\" fill=\"#ffd200\" svgjs:data=\"{&quot;leading&quot;:&quot;1.3&quot;}\">U</text><text id=\"i35c9c43e-35f2-493b-94cb-47500cf48392\" font-family=\"Arial\" font-size=\"4.8\" font-weight=\"bold\" font-style=\"normal\" x=\"2882.5206115075125\" y=\"1789.7118707396603\" fill=\"#000000\" svgjs:data=\"{&quot;leading&quot;:&quot;1.3&quot;}\">A</text><text id=\"i3c9441db-323e-4076-9a33-93fac0862f71\" font-family=\"Arial\" font-size=\"4.8\" font-weight=\"bold\" font-style=\"normal\" x=\"2883.2284216495536\" y=\"1794.6587538372219\" fill=\"#000000\" svgjs:data=\"{&quot;leading&quot;:&quot;1.3&quot;}\">A</text><text id=\"ic2fcf083-6e88-4365-b03f-91367ea5aafe\" font-family=\"Arial\" font-size=\"4.8\" font-weight=\"bold\" font-style=\"normal\" x=\"2883.1818492794055\" y=\"1799.6538410538014\" fill=\"#000000\" svgjs:data=\"{&quot;leading&quot;:&quot;1.3&quot;}\">C</text><text id=\"ia63ee081-b3fb-47dc-9cc0-3b3a16cadb70\" font-family=\"Arial\" font-size=\"4.8\" font-weight=\"bold\" font-style=\"normal\" x=\"2888.121385252576\" y=\"1800.4312697611003\" fill=\"#000000\" svgjs:data=\"{&quot;leading&quot;:&quot;1.3&quot;}\">C</text><text id=\"i8c3adca1-3a5a-4efc-b2d6-7c1654c29459\" font-family=\"Arial\" font-size=\"4.8\" font-weight=\"bold\" font-style=\"normal\" x=\"2892.9948566295707\" y=\"1801.2089426090242\" fill=\"#000000\" svgjs:data=\"{&quot;leading&quot;:&quot;1.3&quot;}\">G</text><text id=\"i28905425-8817-44c9-b3f4-ea2a024a5783\" font-family=\"Arial\" font-size=\"4.8\" font-weight=\"bold\" font-style=\"normal\" x=\"2902.154692336201\" y=\"1802.6507311650198\" fill=\"#000000\" svgjs:data=\"{&quot;leading&quot;:&quot;1.3&quot;}\">G</text><text id=\"i9e1b8abc-0157-461d-8069-9d77553004d7\" font-family=\"Arial\" font-size=\"4.8\" font-weight=\"bold\" font-style=\"normal\" x=\"2907.0934874513405\" y=\"1803.4281659707094\" fill=\"#000000\" svgjs:data=\"{&quot;leading&quot;:&quot;1.3&quot;}\">G</text><text id=\"ic84ae04a-ff5d-426a-b886-c52df04e5ba1\" font-family=\"Arial\" font-size=\"4.8\" font-weight=\"bold\" font-style=\"normal\" x=\"2911.991559918599\" y=\"1801.7491911213242\" fill=\"#000000\" svgjs:data=\"{&quot;leading&quot;:&quot;1.3&quot;}\">A</text><text id=\"i7961aee0-bc90-40b9-b741-8137971086ca\" font-family=\"Arial\" font-size=\"4.8\" font-weight=\"bold\" font-style=\"normal\" x=\"2916.637145095403\" y=\"1802.9441705268464\" fill=\"#ff0000\" svgjs:data=\"{&quot;leading&quot;:&quot;1.3&quot;}\">U</text><text id=\"i43398cf0-d141-47f4-bc72-ef6d978736ff\" font-family=\"Arial\" font-size=\"4.8\" font-weight=\"bold\" font-style=\"normal\" x=\"2920.0682787989253\" y=\"1806.605913850739\" fill=\"#ffd200\" svgjs:data=\"{&quot;leading&quot;:&quot;1.3&quot;}\">A</text><text id=\"i69ca87ba-6556-4b8f-a802-34cbfeedf459\" font-family=\"Arial\" font-size=\"4.8\" font-weight=\"bold\" font-style=\"normal\" x=\"2920.5572040931875\" y=\"1811.4845809064373\" fill=\"#ff0000\" svgjs:data=\"{&quot;leading&quot;:&quot;1.3&quot;}\">C</text><text id=\"id798742a-108b-4376-bf72-25314434765a\" font-family=\"Arial\" font-size=\"4.8\" font-weight=\"bold\" font-style=\"normal\" x=\"2918.6028047706895\" y=\"1815.9157810898269\" fill=\"#000000\" svgjs:data=\"{&quot;leading&quot;:&quot;1.3&quot;}\">A</text><text id=\"ie7d9442e-0701-4d17-b977-70ea3c3d0d88\" font-family=\"Arial\" font-size=\"4.8\" font-weight=\"bold\" font-style=\"normal\" x=\"2914.3406429161905\" y=\"1818.3873678772275\" fill=\"#ffd200\" svgjs:data=\"{&quot;leading&quot;:&quot;1.3&quot;}\">A</text><text id=\"i3416cef5-bf00-4cc2-9f60-d955bde1c118\" font-family=\"Arial\" font-size=\"4.8\" font-weight=\"bold\" font-style=\"normal\" x=\"2909.424619535592\" y=\"1818.0563050657292\" fill=\"#000000\" svgjs:data=\"{&quot;leading&quot;:&quot;1.3&quot;}\">A</text><text id=\"ided7d0fe-fcab-427a-9844-38214dff556e\" font-family=\"Arial\" font-size=\"4.8\" font-weight=\"bold\" font-style=\"normal\" x=\"2905.332283436166\" y=\"1815.035401746185\" fill=\"#000000\" svgjs:data=\"{&quot;leading&quot;:&quot;1.3&quot;}\">C</text><text id=\"i63a0ef8a-6937-461c-82e5-239e2b28a304\" font-family=\"Arial\" font-size=\"4.8\" font-weight=\"bold\" font-style=\"normal\" x=\"2900.3930000397777\" y=\"1814.2577227998709\" fill=\"#000000\" svgjs:data=\"{&quot;leading&quot;:&quot;1.3&quot;}\">C</text><text id=\"i37fc1428-9ab7-4d57-95b3-4530cd540fab\" font-family=\"Arial\" font-size=\"4.8\" font-weight=\"bold\" font-style=\"normal\" x=\"2895.7630303934147\" y=\"1815.1264175109736\" fill=\"#ce10e0\" svgjs:data=\"{&quot;leading&quot;:&quot;1.3&quot;}\">A</text><text id=\"i084d1e4a-17f2-443d-9f65-f113781c4d5f\" font-family=\"Arial\" font-size=\"4.8\" font-weight=\"bold\" font-style=\"normal\" x=\"2891.2334235983744\" y=\"1812.8158351067036\" fill=\"#ffd200\" svgjs:data=\"{&quot;leading&quot;:&quot;1.3&quot;}\">C</text><text id=\"i1580c84d-4514-46ae-b9f4-b6a01eff71fb\" font-family=\"Arial\" font-size=\"4.8\" font-weight=\"bold\" font-style=\"normal\" x=\"2886.2285554509035\" y=\"1812.0384063994052\" fill=\"#ffd200\" svgjs:data=\"{&quot;leading&quot;:&quot;1.3&quot;}\">G</text><text id=\"i69053db7-9a95-4a92-9c38-ba15ee0dc9bf\" font-family=\"Arial\" font-size=\"4.8\" font-weight=\"bold\" font-style=\"normal\" x=\"2881.2892636183587\" y=\"1811.2609776921063\" fill=\"#000000\" svgjs:data=\"{&quot;leading&quot;:&quot;1.3&quot;}\">G</text><text id=\"i9b8430f8-f04d-4be9-be11-2df8c1437930\" font-family=\"Arial\" font-size=\"4.8\" font-weight=\"bold\" font-style=\"normal\" x=\"2879.608363080496\" y=\"1815.967292486088\" fill=\"#000000\" svgjs:data=\"{&quot;leading&quot;:&quot;1.3&quot;}\">G</text><text id=\"ib4ee39ed-4824-4b08-afc0-6313636128f5\" font-family=\"Arial\" font-size=\"4.8\" font-weight=\"bold\" font-style=\"normal\" x=\"2884.054110855568\" y=\"1818.4945273062676\" fill=\"#ff0000\" svgjs:data=\"{&quot;leading&quot;:&quot;1.3&quot;}\">U</text><text id=\"i917d41a8-4bd0-4bca-9a46-70826aa6594b\" font-family=\"Arial\" font-size=\"4.8\" font-weight=\"bold\" font-style=\"normal\" x=\"2888.237282527427\" y=\"1821.0218841967635\" fill=\"#000000\" svgjs:data=\"{&quot;leading&quot;:&quot;1.3&quot;}\">G</text><text id=\"i64fa20e1-f3c5-4de2-adb2-8a1980b8f56b\" font-family=\"Arial\" font-size=\"4.8\" font-weight=\"bold\" font-style=\"normal\" x=\"2892.5513760399535\" y=\"1823.5491190169432\" fill=\"#000000\" svgjs:data=\"{&quot;leading&quot;:&quot;1.3&quot;}\">G</text><text id=\"ib3ea8102-ccfd-4259-8d88-115759b11b03\" font-family=\"Arial\" font-size=\"4.8\" font-weight=\"bold\" font-style=\"normal\" x=\"2897.131335474455\" y=\"1826.0762317668132\" fill=\"#000000\" svgjs:data=\"{&quot;leading&quot;:&quot;1.3&quot;}\">A</text><text id=\"if90098f2-ce5e-4da1-b7d6-98856dd35716\" font-family=\"Arial\" font-size=\"4.8\" font-weight=\"bold\" font-style=\"normal\" x=\"2901.1800513462604\" y=\"1828.6035886573068\" fill=\"#000000\" svgjs:data=\"{&quot;leading&quot;:&quot;1.3&quot;}\">G</text><text id=\"i6c39eea8-7f14-4a2a-9adf-25f3a2326148\" font-family=\"Arial\" font-size=\"4.8\" font-weight=\"bold\" font-style=\"normal\" x=\"2906.3769144143125\" y=\"1828.4349486605943\" fill=\"#000000\" svgjs:data=\"{&quot;leading&quot;:&quot;1.3&quot;}\">A</text><text id=\"i26efa740-1d2f-4064-8757-cd45e7948700\" font-family=\"Arial\" font-size=\"4.8\" font-weight=\"bold\" font-style=\"normal\" x=\"2910.633970384397\" y=\"1830.928618029815\" fill=\"#000000\" svgjs:data=\"{&quot;leading&quot;:&quot;1.3&quot;}\">A</text><text id=\"i2034e76f-9f3c-40d3-8b8f-d02b2dce2dd0\" font-family=\"Arial\" font-size=\"4.8\" font-weight=\"bold\" font-style=\"normal\" x=\"2912.6981118068907\" y=\"1835.3125307672863\" fill=\"#000000\" svgjs:data=\"{&quot;leading&quot;:&quot;1.3&quot;}\">C</text><text id=\"ia9fd6a70-9afb-49fb-9476-81cbb7887110\" font-family=\"Arial\" font-size=\"4.8\" font-weight=\"bold\" font-style=\"normal\" x=\"2917.0122042763924\" y=\"1837.8396437332558\" fill=\"#000000\" svgjs:data=\"{&quot;leading&quot;:&quot;1.3&quot;}\">C</text><text id=\"i826f5e06-b5fa-48a1-afab-6856083c4853\" font-family=\"Arial\" font-size=\"4.8\" font-weight=\"bold\" font-style=\"normal\" x=\"2921.2612087122197\" y=\"1840.3670008398522\" fill=\"#000000\" svgjs:data=\"{&quot;leading&quot;:&quot;1.3&quot;}\">G</text><text id=\"ia94431a0-3f61-4f7c-aabe-857be3fff5e7\" font-family=\"Arial\" font-size=\"4.8\" font-weight=\"bold\" font-style=\"normal\" x=\"2925.5753011817196\" y=\"1842.894235876136\" fill=\"#000000\" svgjs:data=\"{&quot;leading&quot;:&quot;1.3&quot;}\">G</text><text id=\"i4972705d-062f-4972-bf7f-2b1d829ba062\" font-family=\"Arial\" font-size=\"4.8\" font-weight=\"bold\" font-style=\"normal\" x=\"2931.59240538798\" y=\"1846.2056665398977\" fill=\"#000000\" svgjs:data=\"{&quot;leading&quot;:&quot;1.3&quot;}\">A</text><text id=\"i9e5a4307-ca90-4dd6-aa64-e56eb6fdc1b0\" font-family=\"Arial\" font-size=\"4.8\" font-weight=\"bold\" font-style=\"normal\" x=\"2937.0936030141675\" y=\"1849.6030564894604\" fill=\"#000000\" svgjs:data=\"{&quot;leading&quot;:&quot;1.3&quot;}\">C</text><text id=\"id4159a91-8186-4d2f-8aaa-022ab988b783\" font-family=\"Arial\" font-size=\"4.8\" font-weight=\"bold\" font-style=\"normal\" x=\"2941.473528247634\" y=\"1852.1304138121563\" fill=\"#000000\" svgjs:data=\"{&quot;leading&quot;:&quot;1.3&quot;}\">U</text><text id=\"i3f24be28-4c3b-49a1-aaa5-59370e6e9bb8\" font-family=\"Arial\" font-size=\"4.8\" font-weight=\"bold\" font-style=\"normal\" x=\"2945.7217858671183\" y=\"1854.6576490645389\" fill=\"#000000\" svgjs:data=\"{&quot;leading&quot;:&quot;1.3&quot;}\">C</text><text id=\"ied57b9a9-b4ff-4595-974b-090810e30acd\" font-family=\"Arial\" font-size=\"4.8\" font-weight=\"bold\" font-style=\"normal\" x=\"2950.0361214342174\" y=\"1857.1848843169223\" fill=\"#000000\" svgjs:data=\"{&quot;leading&quot;:&quot;1.3&quot;}\">C</text><text id=\"i19214f83-9190-44d2-a0c6-5e791d235f0f\" font-family=\"Arial\" font-size=\"4.8\" font-weight=\"bold\" font-style=\"normal\" x=\"2953.7978384016114\" y=\"1853.9026608227405\" fill=\"#000000\" svgjs:data=\"{&quot;leading&quot;:&quot;1.3&quot;}\">C</text><text id=\"i2287d149-04dc-4af9-8ee7-a85eca1785e7\" font-family=\"Arial\" font-size=\"4.8\" font-weight=\"bold\" font-style=\"normal\" x=\"2958.116402157115\" y=\"1851.3978448985658\" fill=\"#000000\" svgjs:data=\"{&quot;leading&quot;:&quot;1.3&quot;}\">C</text><text id=\"ib117a01a-527d-4abe-a991-0dffc8c667e8\" font-family=\"Arial\" font-size=\"4.8\" font-weight=\"bold\" font-style=\"normal\" x=\"2963.033323118526\" y=\"1849.7628652760504\" fill=\"#ff0000\" svgjs:data=\"{&quot;leading&quot;:&quot;1.3&quot;}\">A</text><text id=\"i6fe21f1e-85bb-4a50-b9cf-ae463044953d\" font-family=\"Arial\" font-size=\"4.8\" font-weight=\"bold\" font-style=\"normal\" x=\"2967.775583153434\" y=\"1849.0574921265688\" fill=\"#000000\" svgjs:data=\"{&quot;leading&quot;:&quot;1.3&quot;}\">C</text><text id=\"i3734b064-5316-40f4-9f41-361dcdb4e8ff\" font-family=\"Arial\" font-size=\"4.8\" font-weight=\"bold\" font-style=\"normal\" x=\"2972.961693210337\" y=\"1849.3075782638398\" fill=\"#ffd200\" svgjs:data=\"{&quot;leading&quot;:&quot;1.3&quot;}\">A</text><text id=\"i626c0dbc-b086-4a55-961e-ca01a77b5a00\" font-family=\"Arial\" font-size=\"4.8\" font-weight=\"bold\" font-style=\"normal\" x=\"2977.8083668282343\" y=\"1850.5042381083413\" fill=\"#ffd200\" svgjs:data=\"{&quot;leading&quot;:&quot;1.3&quot;}\">A</text><text id=\"ib84c7662-fbf8-4e1a-a77f-3efe2de55e63\" font-family=\"Arial\" font-size=\"4.8\" font-weight=\"bold\" font-style=\"normal\" x=\"2982.13809489054\" y=\"1852.603262895058\" fill=\"#000000\" svgjs:data=\"{&quot;leading&quot;:&quot;1.3&quot;}\">C</text><text id=\"i4d131e6a-8a44-4d0f-8b5d-585c704adb2c\" font-family=\"Arial\" font-size=\"4.8\" font-weight=\"bold\" font-style=\"normal\" x=\"2986.1841823011255\" y=\"1855.5277254947223\" fill=\"#ffd200\" svgjs:data=\"{&quot;leading&quot;:&quot;1.3&quot;}\">C</text><text id=\"id7368078-8b24-46b9-9c43-45f97c56d982\" font-family=\"Arial\" font-size=\"4.8\" font-weight=\"bold\" font-style=\"normal\" x=\"2989.6638165141885\" y=\"1859.170445908927\" fill=\"#000000\" svgjs:data=\"{&quot;leading&quot;:&quot;1.3&quot;}\">U</text><text id=\"i50569bc6-83cb-460d-b32a-ea62d34acfed\" font-family=\"Arial\" font-size=\"4.8\" font-weight=\"bold\" font-style=\"normal\" x=\"2992.1891900822156\" y=\"1863.3970554281323\" fill=\"#ce10e0\" svgjs:data=\"{&quot;leading&quot;:&quot;1.3&quot;}\">G</text><text id=\"i3e251078-3f60-4ae2-a20c-95850742509d\" font-family=\"Arial\" font-size=\"4.8\" font-weight=\"bold\" font-style=\"normal\" x=\"2994.256411247119\" y=\"1868.0529803347736\" fill=\"#ffd200\" svgjs:data=\"{&quot;leading&quot;:&quot;1.3&quot;}\">A</text><text id=\"ia05c14a0-ac12-4fd4-9078-20fea7f23a37\" font-family=\"Arial\" font-size=\"4.8\" font-weight=\"bold\" font-style=\"normal\" x=\"2995.136802784379\" y=\"1872.9671719805433\" fill=\"#000000\" svgjs:data=\"{&quot;leading&quot;:&quot;1.3&quot;}\">A</text><text id=\"if12fa265-7940-4145-81a4-b95165b3a885\" font-family=\"Arial\" font-size=\"4.8\" font-weight=\"bold\" font-style=\"normal\" x=\"2995.0640388657303\" y=\"1877.9589482957454\" fill=\"#000000\" svgjs:data=\"{&quot;leading&quot;:&quot;1.3&quot;}\">A</text><text id=\"i1decd7c9-4029-4b7e-baf7-1200ec060319\" font-family=\"Arial\" font-size=\"4.8\" font-weight=\"bold\" font-style=\"normal\" x=\"2993.840492347691\" y=\"1882.8452473836205\" fill=\"#000000\" svgjs:data=\"{&quot;leading&quot;:&quot;1.3&quot;}\">C</text><text id=\"ic779f7a8-8237-402b-8e54-6e75d6bcf99f\" font-family=\"Arial\" font-size=\"4.8\" font-weight=\"bold\" font-style=\"normal\" x=\"2998.1543393209695\" y=\"1885.3724827007636\" fill=\"#000000\" svgjs:data=\"{&quot;leading&quot;:&quot;1.3&quot;}\">C</text><text id=\"i2649963b-b5a8-401a-b552-ef5067efb701\" font-family=\"Arial\" font-size=\"4.8\" font-weight=\"bold\" font-style=\"normal\" x=\"3002.403342401194\" y=\"1887.8998400882192\" fill=\"#000000\" svgjs:data=\"{&quot;leading&quot;:&quot;1.3&quot;}\">G</text><text id=\"id68e2dcf-6cbf-491c-ade3-95e925917f0c\" font-family=\"Arial\" font-size=\"4.8\" font-weight=\"bold\" font-style=\"normal\" x=\"3010.4040320650665\" y=\"1892.5865019401244\" fill=\"#000000\" svgjs:data=\"{&quot;leading&quot;:&quot;1.3&quot;}\">G</text><text id=\"ib2d51cb3-9ba6-4564-b934-c30ecc852356\" font-family=\"Arial\" font-size=\"4.8\" font-weight=\"bold\" font-style=\"normal\" x=\"3014.7183571159067\" y=\"1895.1138614416404\" fill=\"#ff0000\" svgjs:data=\"{&quot;leading&quot;:&quot;1.3&quot;}\">G</text><text id=\"i4da7085d-61d8-43bd-afd3-869b1f9efcfc\" font-family=\"Arial\" font-size=\"4.8\" font-weight=\"bold\" font-style=\"normal\" x=\"3019.909387692501\" y=\"1895.2420539042432\" fill=\"#000000\" svgjs:data=\"{&quot;leading&quot;:&quot;1.3&quot;}\">A</text><text id=\"ib4b0e29e-a9df-46b8-942e-dfd3240f732d\" font-family=\"Arial\" font-size=\"4.8\" font-weight=\"bold\" font-style=\"normal\" x=\"3023.7886516022836\" y=\"1898.0999457771045\" fill=\"#ff0000\" svgjs:data=\"{&quot;leading&quot;:&quot;1.3&quot;}\">U</text><text id=\"ica2df9a1-b8e0-4ccc-bc02-b0492f7906ad\" font-family=\"Arial\" font-size=\"4.8\" font-weight=\"bold\" font-style=\"normal\" x=\"3025.65508928877\" y=\"1902.712423617475\" fill=\"#000000\" svgjs:data=\"{&quot;leading&quot;:&quot;1.3&quot;}\">A</text><text id=\"i2ac799e8-2972-435b-9e0d-3440f4710129\" font-family=\"Arial\" font-size=\"4.8\" font-weight=\"bold\" font-style=\"normal\" x=\"3024.380602520896\" y=\"1907.5058811810086\" fill=\"#7f7f7f\" svgjs:data=\"{&quot;leading&quot;:&quot;1.3&quot;}\">U</text><text id=\"i61ada54b-eb0c-4227-8181-a6efd7d77472\" font-family=\"Arial\" font-size=\"4.8\" font-weight=\"bold\" font-style=\"normal\" x=\"3020.891359346164\" y=\"1910.844597977612\" fill=\"#ffd200\" svgjs:data=\"{&quot;leading&quot;:&quot;1.3&quot;}\">A</text><text id=\"i71c066ad-7b0f-43c1-92b7-d557dcc663b6\" font-family=\"Arial\" font-size=\"4.8\" font-weight=\"bold\" font-style=\"normal\" x=\"3016.021012617056\" y=\"1911.5891964634511\" fill=\"#000000\" svgjs:data=\"{&quot;leading&quot;:&quot;1.3&quot;}\">A</text><text id=\"i8c515ac3-521e-4e66-ac6a-fe0ac792eeb5\" font-family=\"Arial\" font-size=\"4.8\" font-weight=\"bold\" font-style=\"normal\" x=\"3011.5653470881207\" y=\"1909.486050549859\" fill=\"#000000\" svgjs:data=\"{&quot;leading&quot;:&quot;1.3&quot;}\">A</text><text id=\"i4f8f888d-a4b9-466b-9f0d-595e935c2d4c\" font-family=\"Arial\" font-size=\"4.8\" font-weight=\"bold\" font-style=\"normal\" x=\"3008.8447360088066\" y=\"1905.2523871248618\" fill=\"#000000\" svgjs:data=\"{&quot;leading&quot;:&quot;1.3&quot;}\">C</text><text id=\"i35254153-70dd-4b68-aa00-85940218f3d3\" font-family=\"Arial\" font-size=\"4.8\" font-weight=\"bold\" font-style=\"normal\" x=\"3004.530655098589\" y=\"1902.7250276233453\" fill=\"#000000\" svgjs:data=\"{&quot;leading&quot;:&quot;1.3&quot;}\">C</text><text id=\"if88bccc6-1d50-4645-a660-3e710facd0d7\" font-family=\"Arial\" font-size=\"4.8\" font-weight=\"bold\" font-style=\"normal\" x=\"2999.9169362255698\" y=\"1901.7699353489265\" fill=\"#ce10e0\" svgjs:data=\"{&quot;leading&quot;:&quot;1.3&quot;}\">A</text><text id=\"i16f4175d-fc26-4259-966b-c112fda6110a\" font-family=\"Arial\" font-size=\"4.8\" font-weight=\"bold\" font-style=\"normal\" x=\"2996.5299722762657\" y=\"1898.0381482133557\" fill=\"#000000\" svgjs:data=\"{&quot;leading&quot;:&quot;1.3&quot;}\">C</text><text id=\"i60bf7a07-f059-47ca-a5ee-d3d58416f9e7\" font-family=\"Arial\" font-size=\"4.8\" font-weight=\"bold\" font-style=\"normal\" x=\"2992.150060706812\" y=\"1895.5110349665224\" fill=\"#ff0000\" svgjs:data=\"{&quot;leading&quot;:&quot;1.3&quot;}\">G</text><text id=\"if2729397-05ac-4e60-9366-7c2df000dab2\" font-family=\"Arial\" font-size=\"4.8\" font-weight=\"bold\" font-style=\"normal\" x=\"2987.835481311662\" y=\"1892.9837996493811\" fill=\"#000000\" svgjs:data=\"{&quot;leading&quot;:&quot;1.3&quot;}\">G</text><text id=\"ieff8afe9-6377-4c4e-bab5-1641f56d79c3\" font-family=\"Arial\" font-size=\"4.8\" font-weight=\"bold\" font-style=\"normal\" x=\"2973.2559452903633\" y=\"1884.5052666971083\" fill=\"#7f7f7f\" svgjs:data=\"{&quot;leading&quot;:&quot;1.3&quot;}\">C</text><text id=\"i0e2cbc49-43f2-4aa4-bf12-572cb2c96bef\" font-family=\"Arial\" font-size=\"4.8\" font-weight=\"bold\" font-style=\"normal\" x=\"2958.720286746857\" y=\"1875.9515994150747\" fill=\"#ff0000\" svgjs:data=\"{&quot;leading&quot;:&quot;1.3&quot;}\">U</text><text id=\"if0599eb3-d5fb-470e-ab96-3c6473d453c6\" font-family=\"Arial\" font-size=\"4.8\" font-weight=\"bold\" font-style=\"normal\" x=\"2944.03135474839\" y=\"1867.3235594673042\" fill=\"#000000\" svgjs:data=\"{&quot;leading&quot;:&quot;1.3&quot;}\">G</text><text id=\"i2992e067-ca94-4bb8-aa40-3d639ec89edd\" font-family=\"Arial\" font-size=\"4.8\" font-weight=\"bold\" font-style=\"normal\" x=\"2939.71750746254\" y=\"1864.7963242149217\" fill=\"#000000\" svgjs:data=\"{&quot;leading&quot;:&quot;1.3&quot;}\">G</text><text id=\"i15c51338-3192-4843-9013-c90010560b2c\" font-family=\"Arial\" font-size=\"4.8\" font-weight=\"bold\" font-style=\"normal\" x=\"2935.668549536167\" y=\"1862.2690889625392\" fill=\"#000000\" svgjs:data=\"{&quot;leading&quot;:&quot;1.3&quot;}\">A</text><text id=\"i306e23b7-ebbe-4b4a-a6d0-9c50bec4db29\" font-family=\"Arial\" font-size=\"4.8\" font-weight=\"bold\" font-style=\"normal\" x=\"2931.088836328343\" y=\"1859.7417316398441\" fill=\"#000000\" svgjs:data=\"{&quot;leading&quot;:&quot;1.3&quot;}\">G</text><text id=\"iae023503-79fb-4872-8344-8d2a95665f78\" font-family=\"Arial\" font-size=\"4.8\" font-weight=\"bold\" font-style=\"normal\" x=\"2926.4232161922046\" y=\"1859.910494569513\" fill=\"#ffd200\" svgjs:data=\"{&quot;leading&quot;:&quot;1.3&quot;}\">A</text><text id=\"i9ae23296-da4d-4be4-9dd0-42ce305d9a7c\" font-family=\"Arial\" font-size=\"4.8\" font-weight=\"bold\" font-style=\"normal\" x=\"2922.1659171383744\" y=\"1857.4164588834428\" fill=\"#000000\" svgjs:data=\"{&quot;leading&quot;:&quot;1.3&quot;}\">A</text><text id=\"icb4f73a5-f103-4516-87f9-d551ebbc4871\" font-family=\"Arial\" font-size=\"4.8\" font-weight=\"bold\" font-style=\"normal\" x=\"2919.7019319657174\" y=\"1853.0327916734896\" fill=\"#000000\" svgjs:data=\"{&quot;leading&quot;:&quot;1.3&quot;}\">C</text><text id=\"i1dc34972-d468-4a9c-8493-36b4d5609879\" font-family=\"Arial\" font-size=\"4.8\" font-weight=\"bold\" font-style=\"normal\" x=\"2915.3875953555917\" y=\"1850.5054345668932\" fill=\"#000000\" svgjs:data=\"{&quot;leading&quot;:&quot;1.3&quot;}\">C</text><text id=\"i3c0be1b7-2829-4c2c-9633-0f4c38b7663a\" font-family=\"Arial\" font-size=\"4.8\" font-weight=\"bold\" font-style=\"normal\" x=\"2911.007682430539\" y=\"1847.9783216009241\" fill=\"#000000\" svgjs:data=\"{&quot;leading&quot;:&quot;1.3&quot;}\">G</text><text id=\"ia6b85336-36f8-4899-9775-fb17088e35c2\" font-family=\"Arial\" font-size=\"4.8\" font-weight=\"bold\" font-style=\"normal\" x=\"2906.69358996104\" y=\"1845.4510865646407\" fill=\"#000000\" svgjs:data=\"{&quot;leading&quot;:&quot;1.3&quot;}\">G</text><text id=\"i19d9d228-a773-403f-9f53-611e77f47f1d\" font-family=\"Arial\" font-size=\"4.8\" font-weight=\"bold\" font-style=\"normal\" x=\"2901.207728290321\" y=\"1842.1396575569333\" fill=\"#000000\" svgjs:data=\"{&quot;leading&quot;:&quot;1.3&quot;}\">A</text><text id=\"i1188b985-5f3f-40cf-83ac-b940b9ac5a0c\" font-family=\"Arial\" font-size=\"4.8\" font-weight=\"bold\" font-style=\"normal\" x=\"2895.306438688983\" y=\"1838.7420251016333\" fill=\"#000000\" svgjs:data=\"{&quot;leading&quot;:&quot;1.3&quot;}\">C</text><text id=\"iee075130-2be8-46c1-968a-300470f4b906\" font-family=\"Arial\" font-size=\"4.8\" font-weight=\"bold\" font-style=\"normal\" x=\"2891.05793484282\" y=\"1836.2149123517625\" fill=\"#000000\" svgjs:data=\"{&quot;leading&quot;:&quot;1.3&quot;}\">U</text><text id=\"i9a5cb1c9-1fa2-4eea-8107-7d1bc84bad5c\" font-family=\"Arial\" font-size=\"4.8\" font-weight=\"bold\" font-style=\"normal\" x=\"2886.6780075233028\" y=\"1833.6875554612689\" fill=\"#000000\" svgjs:data=\"{&quot;leading&quot;:&quot;1.3&quot;}\">C</text><text id=\"i7c657a53-8450-4dce-a60e-eb91c2ea1896\" font-family=\"Arial\" font-size=\"4.8\" font-weight=\"bold\" font-style=\"normal\" x=\"2882.3636698701503\" y=\"1831.1601985707757\" fill=\"#000000\" svgjs:data=\"{&quot;leading&quot;:&quot;1.3&quot;}\">C</text><text id=\"ib5b4c06a-dccf-4fb3-ad7d-d98ad03f0cba\" font-family=\"Arial\" font-size=\"4.8\" font-weight=\"bold\" font-style=\"normal\" x=\"2877.983511761444\" y=\"1828.6329637505946\" fill=\"#000000\" svgjs:data=\"{&quot;leading&quot;:&quot;1.3&quot;}\">G</text><text id=\"ia26f0ad8-4fb0-4a8b-9e07-0a3f5cecb2bd\" font-family=\"Arial\" font-size=\"4.8\" font-weight=\"bold\" font-style=\"normal\" x=\"2873.7352387044675\" y=\"1826.1058510007242\" fill=\"#000000\" svgjs:data=\"{&quot;leading&quot;:&quot;1.3&quot;}\">C</text><text id=\"ife4f485b-662b-4e58-860d-390b9e78fd16\" font-family=\"Arial\" font-size=\"4.8\" font-weight=\"bold\" font-style=\"normal\" x=\"2870.6518197639634\" y=\"1829.8733659888917\" fill=\"#ff0000\" svgjs:data=\"{&quot;leading&quot;:&quot;1.3&quot;}\">A</text><text id=\"i8860278a-0120-4749-a996-53a3d2686f69\" font-family=\"Arial\" font-size=\"4.8\" font-weight=\"bold\" font-style=\"normal\" x=\"2866.7704339088887\" y=\"1833.252816563726\" fill=\"#000000\" svgjs:data=\"{&quot;leading&quot;:&quot;1.3&quot;}\">C</text><text id=\"i97b325ff-3206-4349-b37a-94a9b12a5391\" font-family=\"Arial\" font-size=\"4.8\" font-weight=\"bold\" font-style=\"normal\" x=\"2862.801873780668\" y=\"1836.2021712518354\" fill=\"#ffd200\" svgjs:data=\"{&quot;leading&quot;:&quot;1.3&quot;}\">U</text><text id=\"i45b4d0aa-db90-4690-b52d-d2f9c3278236\" font-family=\"Arial\" font-size=\"4.8\" font-weight=\"bold\" font-style=\"normal\" x=\"2858.4650325671264\" y=\"1838.6850803381903\" fill=\"#ff0000\" svgjs:data=\"{&quot;leading&quot;:&quot;1.3&quot;}\">U</text><text id=\"idd8c9b7b-c9c7-49a5-969b-28d353ea733e\" font-family=\"Arial\" font-size=\"4.8\" font-weight=\"bold\" font-style=\"normal\" x=\"2854.0132013900447\" y=\"1840.6706895992374\" fill=\"#ffd200\" svgjs:data=\"{&quot;leading&quot;:&quot;1.3&quot;}\">A</text><text id=\"ied526dcc-0fd4-46ad-a406-0a2306fda741\" font-family=\"Arial\" font-size=\"4.8\" font-weight=\"bold\" font-style=\"normal\" x=\"2849.23502085546\" y=\"1842.1343173932719\" fill=\"#ce10e0\" svgjs:data=\"{&quot;leading&quot;:&quot;1.3&quot;}\">A</text><text id=\"icf8f8b84-ae77-43da-9463-d70e4a0656e5\" font-family=\"Arial\" font-size=\"4.8\" font-weight=\"bold\" font-style=\"normal\" x=\"2844.3236189774425\" y=\"1843.0580555185006\" fill=\"#000000\" svgjs:data=\"{&quot;leading&quot;:&quot;1.3&quot;}\">A</text><text id=\"i06fd21ff-8e00-48cd-98c8-d34b5386e36b\" font-family=\"Arial\" font-size=\"4.8\" font-weight=\"bold\" font-style=\"normal\" x=\"2839.340121996427\" y=\"1843.4303657773435\" fill=\"#ff0000\" svgjs:data=\"{&quot;leading&quot;:&quot;1.3&quot;}\">A</text><text id=\"i01d49e17-222b-4102-9ded-35d9399e7f28\" font-family=\"Arial\" font-size=\"4.8\" font-weight=\"bold\" font-style=\"normal\" x=\"2834.211788798617\" y=\"1843.2464406596546\" fill=\"#ff0000\" svgjs:data=\"{&quot;leading&quot;:&quot;1.3&quot;}\">U</text><text id=\"i10b95c7f-26c1-467e-ac77-51b06ff0b5ff\" font-family=\"Arial\" font-size=\"4.8\" font-weight=\"bold\" font-style=\"normal\" x=\"2829.137839956452\" y=\"1842.5085432723909\" fill=\"#ce10e0\" svgjs:data=\"{&quot;leading&quot;:&quot;1.3&quot;}\">G</text><text id=\"ib42f687e-e16a-4c62-8934-b169049ae488\" font-family=\"Arial\" font-size=\"4.8\" font-weight=\"bold\" font-style=\"normal\" x=\"2824.5732976675235\" y=\"1841.226405464281\" fill=\"#ff0000\" svgjs:data=\"{&quot;leading&quot;:&quot;1.3&quot;}\">A</text><text id=\"i66c31c31-512d-463a-8faf-72815d79a0b2\" font-family=\"Arial\" font-size=\"4.8\" font-weight=\"bold\" font-style=\"normal\" x=\"2819.915630376633\" y=\"1839.4152079686264\" fill=\"#ff0000\" svgjs:data=\"{&quot;leading&quot;:&quot;1.3&quot;}\">A</text><text id=\"id34a7308-e884-4a93-bab0-b2ba3f88b697\" font-family=\"Arial\" font-size=\"4.8\" font-weight=\"bold\" font-style=\"normal\" x=\"2815.488004450688\" y=\"1837.0977068602651\" fill=\"#000000\" svgjs:data=\"{&quot;leading&quot;:&quot;1.3&quot;}\">A</text><text id=\"i1dc29226-b573-48b2-9960-a4bb4bb98732\" font-family=\"Arial\" font-size=\"4.8\" font-weight=\"bold\" font-style=\"normal\" x=\"2811.145472483262\" y=\"1834.3025503538765\" fill=\"#ffd200\" svgjs:data=\"{&quot;leading&quot;:&quot;1.3&quot;}\">C</text><text id=\"i604a4a7e-3210-4a05-bb48-8ea9717f995e\" font-family=\"Arial\" font-size=\"4.8\" font-weight=\"bold\" font-style=\"normal\" x=\"2807.5388856321097\" y=\"1831.064384627201\" fill=\"#ffd200\" svgjs:data=\"{&quot;leading&quot;:&quot;1.3&quot;}\">A</text><text id=\"ib350cd3d-fb22-4754-81b6-9334d96a7d71\" font-family=\"Arial\" font-size=\"4.8\" font-weight=\"bold\" font-style=\"normal\" x=\"2803.8504608988624\" y=\"1827.4232942564445\" fill=\"#ce10e0\" svgjs:data=\"{&quot;leading&quot;:&quot;1.3&quot;}\">G</text><text id=\"i9fe412a9-7119-44fb-b70f-97eafc299d10\" font-family=\"Arial\" font-size=\"4.8\" font-weight=\"bold\" font-style=\"normal\" x=\"2801.118801840017\" y=\"1823.424420943471\" fill=\"#000000\" svgjs:data=\"{&quot;leading&quot;:&quot;1.3&quot;}\">A</text><text id=\"i1f403b6f-bce8-4477-a853-95c40577f716\" font-family=\"Arial\" font-size=\"4.8\" font-weight=\"bold\" font-style=\"normal\" x=\"2798.5847209231342\" y=\"1819.1173843267088\" fill=\"#000000\" svgjs:data=\"{&quot;leading&quot;:&quot;1.3&quot;}\">A</text><text id=\"i8c201e29-2acf-4069-97d9-857f45c79242\" font-family=\"Arial\" font-size=\"4.8\" font-weight=\"bold\" font-style=\"normal\" x=\"2796.5445934721374\" y=\"1814.5552501655548\" fill=\"#000000\" svgjs:data=\"{&quot;leading&quot;:&quot;1.3&quot;}\">A</text><text id=\"ie660305c-7e9e-49a3-b23f-39c9d4894b8b\" font-family=\"Arial\" font-size=\"4.8\" font-weight=\"bold\" font-style=\"normal\" x=\"2794.824358681515\" y=\"1809.794742359425\" fill=\"#000000\" svgjs:data=\"{&quot;leading&quot;:&quot;1.3&quot;}\">C</text><text id=\"ib091ebd6-6030-4dfe-98cc-690e92670e2b\" font-family=\"Arial\" font-size=\"4.8\" font-weight=\"bold\" font-style=\"normal\" x=\"2789.861682120245\" y=\"1810.4043263806807\" fill=\"#000000\" svgjs:data=\"{&quot;leading&quot;:&quot;1.3&quot;}\">C</text><text id=\"i55cfea67-2197-48ca-bb9c-62bc8b36a17d\" font-family=\"Arial\" font-size=\"4.8\" font-weight=\"bold\" font-style=\"normal\" x=\"2784.8334292440395\" y=\"1811.0140324722474\" fill=\"#000000\" svgjs:data=\"{&quot;leading&quot;:&quot;1.3&quot;}\">G</text><text id=\"i6983119b-33c4-49d1-9a86-8b4acdd0b9db\" font-family=\"Arial\" font-size=\"4.8\" font-weight=\"bold\" font-style=\"normal\" x=\"2779.870752682763\" y=\"1811.6237385638156\" fill=\"#000000\" svgjs:data=\"{&quot;leading&quot;:&quot;1.3&quot;}\">G</text><text id=\"id65cdfa3-3078-4ab6-a90d-23d64e43ba70\" font-family=\"Arial\" font-size=\"4.8\" font-weight=\"bold\" font-style=\"normal\" x=\"2774.9080761214873\" y=\"1812.2335667256948\" fill=\"#000000\" svgjs:data=\"{&quot;leading&quot;:&quot;1.3&quot;}\">G</text><text id=\"ifafb07a8-a3bf-4b11-89a6-20087bcad235\" font-family=\"Arial\" font-size=\"4.8\" font-weight=\"bold\" font-style=\"normal\" x=\"2767.522142846772\" y=\"1817.8055880445145\" fill=\"#ffd200\" svgjs:data=\"{&quot;leading&quot;:&quot;1.3&quot;}\">A</text><text id=\"i7b771d50-8a27-405f-bdd0-a59f609fadd6\" font-family=\"Arial\" font-size=\"4.8\" font-weight=\"bold\" font-style=\"normal\" x=\"2759.733372802946\" y=\"1823.3731091676686\" fill=\"#ffd200\" svgjs:data=\"{&quot;leading&quot;:&quot;1.3&quot;}\">U</text><text id=\"ie22e5a9a-0d5b-46a0-b92c-ea79ff1e57bd\" font-family=\"Arial\" font-size=\"4.8\" font-weight=\"bold\" font-style=\"normal\" x=\"2752.2094697195353\" y=\"1828.9357685022974\" fill=\"#ff0000\" svgjs:data=\"{&quot;leading&quot;:&quot;1.3&quot;}\">A</text><text id=\"ie8befe93-0b83-4ca0-826d-7fe071f27956\" font-family=\"Arial\" font-size=\"4.8\" font-weight=\"bold\" font-style=\"normal\" x=\"2744.5479836238865\" y=\"1834.4938061603066\" fill=\"#ce10e0\" svgjs:data=\"{&quot;leading&quot;:&quot;1.3&quot;}\">A</text><text id=\"idbb7e5f9-96df-498e-9cb6-36487865b26a\" font-family=\"Arial\" font-size=\"4.8\" font-weight=\"bold\" font-style=\"normal\" x=\"2736.8832005514832\" y=\"1840.0473894875022\" fill=\"#000000\" svgjs:data=\"{&quot;leading&quot;:&quot;1.3&quot;}\">A</text><text id=\"ifb85391e-f091-4408-86fe-d7f3923a4767\" font-family=\"Arial\" font-size=\"4.8\" font-weight=\"bold\" font-style=\"normal\" x=\"2729.214719392585\" y=\"1845.5959689935803\" fill=\"#000000\" svgjs:data=\"{&quot;leading&quot;:&quot;1.3&quot;}\">A</text><text id=\"i2b8a0a60-3042-41fe-8145-5bbf14085df4\" font-family=\"Arial\" font-size=\"4.8\" font-weight=\"bold\" font-style=\"normal\" x=\"2721.5430088746307\" y=\"1851.1398621228536\" fill=\"#000000\" svgjs:data=\"{&quot;leading&quot;:&quot;1.3&quot;}\">A</text><text id=\"i5dc5cab2-9b4b-4865-a462-2c823df1562d\" font-family=\"Arial\" font-size=\"4.8\" font-weight=\"bold\" font-style=\"normal\" x=\"2713.6680287276376\" y=\"1856.679182699872\" fill=\"#000000\" svgjs:data=\"{&quot;leading&quot;:&quot;1.3&quot;}\">C</text><text id=\"id414d3f4-722c-481b-a6c7-83ca7e7c4047\" font-family=\"Arial\" font-size=\"4.8\" font-weight=\"bold\" font-style=\"normal\" x=\"2706.0551451729825\" y=\"1862.2137792750718\" fill=\"#000000\" svgjs:data=\"{&quot;leading&quot;:&quot;1.3&quot;}\">U</text><text id=\"i628cfb65-2a4f-400f-9aa7-9004f7b45729\" font-family=\"Arial\" font-size=\"4.8\" font-weight=\"bold\" font-style=\"normal\" x=\"2698.5076055396057\" y=\"1867.7436956687666\" fill=\"#ff0000\" svgjs:data=\"{&quot;leading&quot;:&quot;1.3&quot;}\">A</text><text id=\"i53f2541d-2f90-4e53-8d2f-f8444afb75de\" font-family=\"Arial\" font-size=\"4.8\" font-weight=\"bold\" font-style=\"normal\" x=\"2690.6225749700207\" y=\"1873.268812974392\" fill=\"#ffd200\" svgjs:data=\"{&quot;leading&quot;:&quot;1.3&quot;}\">C</text><text id=\"i82d0eec0-b664-4db5-867a-9b5c58b8a9b1\" font-family=\"Arial\" font-size=\"4.8\" font-weight=\"bold\" font-style=\"normal\" x=\"2682.8680897390987\" y=\"1878.789262414531\" fill=\"#ff0000\" svgjs:data=\"{&quot;leading&quot;:&quot;1.3&quot;}\">G</text><text id=\"i348bad5d-befc-498a-a19d-7a0bbdd7d837\" font-family=\"Arial\" font-size=\"4.8\" font-weight=\"bold\" font-style=\"normal\" x=\"2675.175790147072\" y=\"1884.3050250470214\" fill=\"#000000\" svgjs:data=\"{&quot;leading&quot;:&quot;1.3&quot;}\">G</text><text id=\"i22ae8b13-8d69-441c-8776-fe3e29c1f7bb\" font-family=\"Arial\" font-size=\"4.8\" font-weight=\"bold\" font-style=\"normal\" x=\"2667.746300586735\" y=\"1889.8159423524735\" fill=\"#7f7f7f\" svgjs:data=\"{&quot;leading&quot;:&quot;1.3&quot;}\">A</text><text id=\"i5332993f-a0d5-4e4d-81a0-8487d17e59fc\" font-family=\"Arial\" font-size=\"4.8\" font-weight=\"bold\" font-style=\"normal\" x=\"2659.913168815682\" y=\"1895.3223855718797\" fill=\"#000000\" svgjs:data=\"{&quot;leading&quot;:&quot;1.3&quot;}\">U</text><text id=\"ie957a29b-249b-42c2-aef9-5ce58c345c37\" font-family=\"Arial\" font-size=\"4.8\" font-weight=\"bold\" font-style=\"normal\" x=\"2657.63993615911\" y=\"1899.840202418865\" fill=\"#000000\" svgjs:data=\"{&quot;leading&quot;:&quot;1.3&quot;}\">G</text><text id=\"i706a5eaf-8ef3-4965-9a01-d112464a4195\" font-family=\"Arial\" font-size=\"4.8\" font-weight=\"bold\" font-style=\"normal\" x=\"2655.4978694838273\" y=\"1904.3581413361612\" fill=\"#000000\" svgjs:data=\"{&quot;leading&quot;:&quot;1.3&quot;}\">G</text><text id=\"i28ba984a-00c5-4016-91b5-4491ae7592a3\" font-family=\"Arial\" font-size=\"4.8\" font-weight=\"bold\" font-style=\"normal\" x=\"2653.6214245898973\" y=\"1908.8759581831473\" fill=\"#000000\" svgjs:data=\"{&quot;leading&quot;:&quot;1.3&quot;}\">A</text><text id=\"ibe58f90b-7051-4fdd-b4c4-250b2f749d9f\" font-family=\"Arial\" font-size=\"4.8\" font-weight=\"bold\" font-style=\"normal\" x=\"2651.2137361332643\" y=\"1913.394019170756\" fill=\"#000000\" svgjs:data=\"{&quot;leading&quot;:&quot;1.3&quot;}\">G</text><text id=\"i9ea310fe-c5fa-4300-bd77-d91ee0c7fdb3\" font-family=\"Arial\" font-size=\"4.8\" font-weight=\"bold\" font-style=\"normal\" x=\"2654.390815388102\" y=\"1917.436357823508\" fill=\"#000000\" svgjs:data=\"{&quot;leading&quot;:&quot;1.3&quot;}\">A</text><text id=\"idd212dcb-cea7-4ab5-bf7e-c2ff783255ab\" font-family=\"Arial\" font-size=\"4.8\" font-weight=\"bold\" font-style=\"normal\" x=\"2655.9950157313124\" y=\"1922.1526178546746\" fill=\"#000000\" svgjs:data=\"{&quot;leading&quot;:&quot;1.3&quot;}\">A</text><text id=\"i7fe814e8-143d-413e-bf84-74d286df3801\" font-family=\"Arial\" font-size=\"4.8\" font-weight=\"bold\" font-style=\"normal\" x=\"2655.95192680365\" y=\"1927.132053326311\" fill=\"#000000\" svgjs:data=\"{&quot;leading&quot;:&quot;1.3&quot;}\">C</text><text id=\"ia7ce1118-a5e5-4740-b687-69aef941906c\" font-family=\"Arial\" font-size=\"4.8\" font-weight=\"bold\" font-style=\"normal\" x=\"2654.6475389878715\" y=\"1931.939965707118\" fill=\"#000000\" svgjs:data=\"{&quot;leading&quot;:&quot;1.3&quot;}\">C</text><text id=\"i2b143eed-758c-48c7-9445-457bb684a0a2\" font-family=\"Arial\" font-size=\"4.8\" font-weight=\"bold\" font-style=\"normal\" x=\"2651.930408723243\" y=\"1936.1572608114843\" fill=\"#000000\" svgjs:data=\"{&quot;leading&quot;:&quot;1.3&quot;}\">G</text><text id=\"i474b4fe1-6691-44a1-85be-28220682db02\" font-family=\"Arial\" font-size=\"4.8\" font-weight=\"bold\" font-style=\"normal\" x=\"2654.3523482919973\" y=\"1940.5315304981218\" fill=\"#000000\" svgjs:data=\"{&quot;leading&quot;:&quot;1.3&quot;}\">G</text><text id=\"i06543b7d-da7c-44b6-af8d-7d04e81d806d\" font-family=\"Arial\" font-size=\"4.8\" font-weight=\"bold\" font-style=\"normal\" x=\"2657.040153782723\" y=\"1944.9058001847575\" fill=\"#000000\" svgjs:data=\"{&quot;leading&quot;:&quot;1.3&quot;}\">A</text><text id=\"i28e6d2ed-56d0-41cb-bdd4-3b7dbab69ddf\" font-family=\"Arial\" font-size=\"4.8\" font-weight=\"bold\" font-style=\"normal\" x=\"2659.2620478850513\" y=\"1949.279947801083\" fill=\"#000000\" svgjs:data=\"{&quot;leading&quot;:&quot;1.3&quot;}\">C</text><text id=\"i46170192-b9ce-402e-9b43-9e6c93ba6c5b\" font-family=\"Arial\" font-size=\"4.8\" font-weight=\"bold\" font-style=\"normal\" x=\"2661.749821260795\" y=\"1953.6543395580302\" fill=\"#000000\" svgjs:data=\"{&quot;leading&quot;:&quot;1.3&quot;}\">U</text><text id=\"iaaa0c3b6-58ab-4c13-9e34-1554208a2db9\" font-family=\"Arial\" font-size=\"4.8\" font-weight=\"bold\" font-style=\"normal\" x=\"2664.106171163181\" y=\"1958.0284871743552\" fill=\"#ce10e0\" svgjs:data=\"{&quot;leading&quot;:&quot;1.3&quot;}\">C</text><text id=\"i6a57087a-f733-4624-9e6b-3b54f43851ce\" font-family=\"Arial\" font-size=\"4.8\" font-weight=\"bold\" font-style=\"normal\" x=\"2666.5281107319315\" y=\"1962.4026347906783\" fill=\"#000000\" svgjs:data=\"{&quot;leading&quot;:&quot;1.3&quot;}\">C</text><text id=\"i781d41ac-6964-4e3a-a5b2-cea5447ee2df\" font-family=\"Arial\" font-size=\"4.8\" font-weight=\"bold\" font-style=\"normal\" x=\"2671.4139384572536\" y=\"1960.6635473909764\" fill=\"#000000\" svgjs:data=\"{&quot;leading&quot;:&quot;1.3&quot;}\">A</text><text id=\"i7f506590-84fa-4a61-a6e7-5192345d2e22\" font-family=\"Arial\" font-size=\"4.8\" font-weight=\"bold\" font-style=\"normal\" x=\"2676.0370259009924\" y=\"1959.3505302799417\" fill=\"#000000\" svgjs:data=\"{&quot;leading&quot;:&quot;1.3&quot;}\">C</text><text id=\"i83ff1acd-581f-47b2-b067-d820983cb14c\" font-family=\"Arial\" font-size=\"4.8\" font-weight=\"bold\" font-style=\"normal\" x=\"2681.157760911573\" y=\"1958.474302890203\" fill=\"#ffd200\" svgjs:data=\"{&quot;leading&quot;:&quot;1.3&quot;}\">A</text><text id=\"ie8173c0c-5800-4065-8e21-dccb0e5ca67d\" font-family=\"Arial\" font-size=\"4.8\" font-weight=\"bold\" font-style=\"normal\" x=\"2685.937388522033\" y=\"1958.0419000457941\" fill=\"#000000\" svgjs:data=\"{&quot;leading&quot;:&quot;1.3&quot;}\">C</text><text id=\"i6adba0b8-71fa-45c5-ab9b-924b53c05c07\" font-family=\"Arial\" font-size=\"4.8\" font-weight=\"bold\" font-style=\"normal\" x=\"2691.1355828023143\" y=\"1958.0569237139835\" fill=\"#ff0000\" svgjs:data=\"{&quot;leading&quot;:&quot;1.3&quot;}\">A</text><text id=\"i95880af9-9ba2-4b87-b728-dfb0ec667acf\" font-family=\"Arial\" font-size=\"4.8\" font-weight=\"bold\" font-style=\"normal\" x=\"2695.97821764784\" y=\"1958.5188781016982\" fill=\"#ffd200\" svgjs:data=\"{&quot;leading&quot;:&quot;1.3&quot;}\">U</text><text id=\"ic0ee7f53-991c-4070-be13-235e0a0dfce4\" font-family=\"Arial\" font-size=\"4.8\" font-weight=\"bold\" font-style=\"normal\" x=\"2700.8938856176555\" y=\"1959.4245103872236\" fill=\"#ff0000\" svgjs:data=\"{&quot;leading&quot;:&quot;1.3&quot;}\">U</text><text id=\"i3479a1e4-798f-4eb4-9aab-f0bfc446b95e\" font-family=\"Arial\" font-size=\"4.8\" font-weight=\"bold\" font-style=\"normal\" x=\"2705.5775185425155\" y=\"1960.7663855890114\" fill=\"#000000\" svgjs:data=\"{&quot;leading&quot;:&quot;1.3&quot;}\">G</text><text id=\"i978d1576-db41-49c5-964e-fad382bff39d\" font-family=\"Arial\" font-size=\"4.8\" font-weight=\"bold\" font-style=\"normal\" x=\"2710.5184391255534\" y=\"1962.5335643551844\" fill=\"#ce10e0\" svgjs:data=\"{&quot;leading&quot;:&quot;1.3&quot;}\">A</text><text id=\"ifdbe7ea7-2784-43db-a2ed-d6c13aee1bd6\" font-family=\"Arial\" font-size=\"4.8\" font-weight=\"bold\" font-style=\"normal\" x=\"2714.751499155809\" y=\"1964.711925078248\" fill=\"#ffd200\" svgjs:data=\"{&quot;leading&quot;:&quot;1.3&quot;}\">G</text><text id=\"i22a93bc4-a450-42db-8cef-48af77c34058\" font-family=\"Arial\" font-size=\"4.8\" font-weight=\"bold\" font-style=\"normal\" x=\"2719.30309922368\" y=\"1967.284232193655\" fill=\"#000000\" svgjs:data=\"{&quot;leading&quot;:&quot;1.3&quot;}\">A</text><text id=\"idc917168-4e9e-428f-9878-4703bb9319a5\" font-family=\"Arial\" font-size=\"4.8\" font-weight=\"bold\" font-style=\"normal\" x=\"2723.1410413458443\" y=\"1970.2298055198967\" fill=\"#ff0000\" svgjs:data=\"{&quot;leading&quot;:&quot;1.3&quot;}\">C</text><text id=\"i8f03e787-965c-4483-9518-0484217d87cc\" font-family=\"Arial\" font-size=\"4.8\" font-weight=\"bold\" font-style=\"normal\" x=\"2727.099519881109\" y=\"1973.524619385119\" fill=\"#000000\" svgjs:data=\"{&quot;leading&quot;:&quot;1.3&quot;}\">A</text><text id=\"ic056e2a8-32cf-497e-9f67-78b6b726f8a8\" font-family=\"Arial\" font-size=\"4.8\" font-weight=\"bold\" font-style=\"normal\" x=\"2730.2826889469143\" y=\"1977.1426578166288\" fill=\"#ce10e0\" svgjs:data=\"{&quot;leading&quot;:&quot;1.3&quot;}\">G</text><text id=\"i953c0931-ed2f-4ba8-a0b4-439f5a792b08\" font-family=\"Arial\" font-size=\"4.8\" font-weight=\"bold\" font-style=\"normal\" x=\"2733.6592187178376\" y=\"1981.0549552960983\" fill=\"#ce10e0\" svgjs:data=\"{&quot;leading&quot;:&quot;1.3&quot;}\">A</text><text id=\"if4ad6900-cd74-4444-bb15-c42b3bd7fd5e\" font-family=\"Arial\" font-size=\"4.8\" font-weight=\"bold\" font-style=\"normal\" x=\"2736.4078422376133\" y=\"1985.2295865227866\" fill=\"#000000\" svgjs:data=\"{&quot;leading&quot;:&quot;1.3&quot;}\">A</text><text id=\"if5f64b5e-4397-4ce4-aaf4-73e4ef7d667d\" font-family=\"Arial\" font-size=\"4.8\" font-weight=\"bold\" font-style=\"normal\" x=\"2738.5062208539457\" y=\"1989.633669624065\" fill=\"#ffd200\" svgjs:data=\"{&quot;leading&quot;:&quot;1.3&quot;}\">G</text><text id=\"i991d18c0-f911-48b1-acc8-ea856c0d556b\" font-family=\"Arial\" font-size=\"4.8\" font-weight=\"bold\" font-style=\"normal\" x=\"2740.7319767994886\" y=\"1994.231609851583\" fill=\"#ffd200\" svgjs:data=\"{&quot;leading&quot;:&quot;1.3&quot;}\">A</text><text id=\"i99d78523-333e-459c-80cf-139c0b9748ea\" font-family=\"Arial\" font-size=\"4.8\" font-weight=\"bold\" font-style=\"normal\" x=\"2742.27324063743\" y=\"1998.9863828666125\" fill=\"#000000\" svgjs:data=\"{&quot;leading&quot;:&quot;1.3&quot;}\">A</text><text id=\"i4bec5e68-efad-46c2-9a60-8dc1a9cfe73a\" font-family=\"Arial\" font-size=\"4.8\" font-weight=\"bold\" font-style=\"normal\" x=\"2743.1170745258696\" y=\"2003.8600357191003\" fill=\"#ff0000\" svgjs:data=\"{&quot;leading&quot;:&quot;1.3&quot;}\">G</text><text id=\"ibe1d4d98-8ddb-4881-b075-d70076d8cf63\" font-family=\"Arial\" font-size=\"4.8\" font-weight=\"bold\" font-style=\"normal\" x=\"2748.2348740657353\" y=\"2003.4925304985668\" fill=\"#000000\" svgjs:data=\"{&quot;leading&quot;:&quot;1.3&quot;}\">U</text><text id=\"i1f8f8af8-89ca-47f8-b6e0-152ae59c4da0\" font-family=\"Arial\" font-size=\"4.8\" font-weight=\"bold\" font-style=\"normal\" x=\"2753.2212634836824\" y=\"2003.125025278035\" fill=\"#000000\" svgjs:data=\"{&quot;leading&quot;:&quot;1.3&quot;}\">U</text><text id=\"i230230c3-fb19-421d-8992-c9283a861520\" font-family=\"Arial\" font-size=\"4.8\" font-weight=\"bold\" font-style=\"normal\" x=\"2758.0764869203394\" y=\"2002.7573979871886\" fill=\"#000000\" svgjs:data=\"{&quot;leading&quot;:&quot;1.3&quot;}\">G</text><text id=\"i9e888c13-84ff-448c-9816-aa36017afe1e\" font-family=\"Arial\" font-size=\"4.8\" font-weight=\"bold\" font-style=\"normal\" x=\"2785.7016235170113\" y=\"2000.7313076570736\" fill=\"#000000\" svgjs:data=\"{&quot;leading&quot;:&quot;1.3&quot;}\">U</text><text id=\"i6b1056a4-b073-4894-97b9-a12e2ce62499\" font-family=\"Arial\" font-size=\"4.8\" font-weight=\"bold\" font-style=\"normal\" x=\"2790.6229117857165\" y=\"2000.3638008327816\" fill=\"#000000\" svgjs:data=\"{&quot;leading&quot;:&quot;1.3&quot;}\">C</text><text id=\"i9ce2f591-0dc9-4b4d-97c4-494ca9a8b0f1\" font-family=\"Arial\" font-size=\"4.8\" font-weight=\"bold\" font-style=\"normal\" x=\"2795.80910276534\" y=\"1999.9962940084897\" fill=\"#000000\" svgjs:data=\"{&quot;leading&quot;:&quot;1.3&quot;}\">A</text><text id=\"id20b413e-87f5-4877-9bec-43989b7974bd\" font-family=\"Arial\" font-size=\"4.8\" font-weight=\"bold\" font-style=\"normal\" x=\"2800.5301147784385\" y=\"1999.6289092545103\" fill=\"#000000\" svgjs:data=\"{&quot;leading&quot;:&quot;1.3&quot;}\">G</text><text id=\"i61f9f419-8adc-4ce0-b4b9-b25b840e5271\" font-family=\"Arial\" font-size=\"4.8\" font-weight=\"bold\" font-style=\"normal\" x=\"2805.5823248878132\" y=\"1999.261402430217\" fill=\"#000000\" svgjs:data=\"{&quot;leading&quot;:&quot;1.3&quot;}\">C</text><text id=\"iebab3672-812a-48fb-a6cc-dfcfba0f4ddc\" font-family=\"Arial\" font-size=\"4.8\" font-weight=\"bold\" font-style=\"normal\" x=\"2810.568470401012\" y=\"1998.8937735356135\" fill=\"#000000\" svgjs:data=\"{&quot;leading&quot;:&quot;1.3&quot;}\">C</text><text id=\"ia09cdc27-da04-40db-ae34-a3c90798c230\" font-family=\"Arial\" font-size=\"4.8\" font-weight=\"bold\" font-style=\"normal\" x=\"2822.72072959015\" y=\"1991.790834726944\" fill=\"#000000\" svgjs:data=\"{&quot;leading&quot;:&quot;1.3&quot;}\">C</text><text id=\"i4ba958cd-24da-40b5-9efd-9d8288bace66\" font-family=\"Arial\" font-size=\"4.8\" font-weight=\"bold\" font-style=\"normal\" x=\"2825.68763410883\" y=\"1987.6261555734982\" fill=\"#000000\" svgjs:data=\"{&quot;leading&quot;:&quot;1.3&quot;}\">A</text><text id=\"i240d5f3e-d7a2-404e-bcf3-cb40a14bb846\" font-family=\"Arial\" font-size=\"4.8\" font-weight=\"bold\" font-style=\"normal\" x=\"2828.189115520361\" y=\"1983.461598490364\" fill=\"#000000\" svgjs:data=\"{&quot;leading&quot;:&quot;1.3&quot;}\">G</text><text id=\"i7c3765c5-9e92-4522-afd2-334c745737f1\" font-family=\"Arial\" font-size=\"4.8\" font-weight=\"bold\" font-style=\"normal\" x=\"2831.2215963539684\" y=\"1979.2970414072306\" fill=\"#000000\" svgjs:data=\"{&quot;leading&quot;:&quot;1.3&quot;}\">A</text><text id=\"idd484b8d-d68a-40a7-90f7-0e279addd2bf\" font-family=\"Arial\" font-size=\"4.8\" font-weight=\"bold\" font-style=\"normal\" x=\"2833.9884554062273\" y=\"1975.1323622537839\" fill=\"#000000\" svgjs:data=\"{&quot;leading&quot;:&quot;1.3&quot;}\">A</text><text id=\"i8bfbfcc6-0763-4ece-b0a6-e07b670de3de\" font-family=\"Arial\" font-size=\"4.8\" font-weight=\"bold\" font-style=\"normal\" x=\"2836.5557572733087\" y=\"1970.9679272409621\" fill=\"#000000\" svgjs:data=\"{&quot;leading&quot;:&quot;1.3&quot;}\">C</text><text id=\"i714518a5-bfa7-492e-bcfe-e99565c4f86a\" font-family=\"Arial\" font-size=\"4.8\" font-weight=\"bold\" font-style=\"normal\" x=\"2836.0506050617423\" y=\"1966.0461555754273\" fill=\"#000000\" svgjs:data=\"{&quot;leading&quot;:&quot;1.3&quot;}\">C</text><text id=\"i4671867f-e160-4e54-b7dc-27bc561d646b\" font-family=\"Arial\" font-size=\"4.8\" font-weight=\"bold\" font-style=\"normal\" x=\"2837.9765507014818\" y=\"1961.4887480274774\" fill=\"#000000\" svgjs:data=\"{&quot;leading&quot;:&quot;1.3&quot;}\">C</text><text id=\"if11b6380-3c13-426f-ba21-62f38246dce1\" font-family=\"Arial\" font-size=\"4.8\" font-weight=\"bold\" font-style=\"normal\" x=\"2841.858150574685\" y=\"1958.4207562931051\" fill=\"#ff0000\" svgjs:data=\"{&quot;leading&quot;:&quot;1.3&quot;}\">C</text><text id=\"i8966ee24-88d0-4e9d-ab37-5f7157a27738\" font-family=\"Arial\" font-size=\"4.8\" font-weight=\"bold\" font-style=\"normal\" x=\"2846.9369740709208\" y=\"1957.5996180303919\" fill=\"#ce10e0\" svgjs:data=\"{&quot;leading&quot;:&quot;1.3&quot;}\">A</text><text id=\"i797e641e-c723-443f-b3df-ecaa463e07f3\" font-family=\"Arial\" font-size=\"4.8\" font-weight=\"bold\" font-style=\"normal\" x=\"2851.409230260555\" y=\"1959.2279798982854\" fill=\"#000000\" svgjs:data=\"{&quot;leading&quot;:&quot;1.3&quot;}\">C</text><text id=\"i67c4fd3a-c049-4480-b8bf-a492f06eb220\" font-family=\"Arial\" font-size=\"4.8\" font-weight=\"bold\" font-style=\"normal\" x=\"2854.9205583605317\" y=\"1962.903975628968\" fill=\"#ffd200\" svgjs:data=\"{&quot;leading&quot;:&quot;1.3&quot;}\">A</text><text id=\"ie4040802-d796-42f9-ac8a-2f0e9dbff476\" font-family=\"Arial\" font-size=\"4.8\" font-weight=\"bold\" font-style=\"normal\" x=\"2855.854122738452\" y=\"1967.7199595375168\" fill=\"#ffd200\" svgjs:data=\"{&quot;leading&quot;:&quot;1.3&quot;}\">C</text><text id=\"ie46e41e0-d5c0-4517-bb58-6397eacfef99\" font-family=\"Arial\" font-size=\"4.8\" font-weight=\"bold\" font-style=\"normal\" x=\"2854.464864096366\" y=\"1972.4873100926707\" fill=\"#000000\" svgjs:data=\"{&quot;leading&quot;:&quot;1.3&quot;}\">G</text><text id=\"ia9e159f2-b3f2-4de0-a60b-aeac3b9beb46\" font-family=\"Arial\" font-size=\"4.8\" font-weight=\"bold\" font-style=\"normal\" x=\"2851.2752295171404\" y=\"1976.0287673229604\" fill=\"#ffd200\" svgjs:data=\"{&quot;leading&quot;:&quot;1.3&quot;}\">A</text><text id=\"iafac7088-33e0-4484-b3e5-30023a79785a\" font-family=\"Arial\" font-size=\"4.8\" font-weight=\"bold\" font-style=\"normal\" x=\"2846.2768461499218\" y=\"1977.470341718536\" fill=\"#000000\" svgjs:data=\"{&quot;leading&quot;:&quot;1.3&quot;}\">G</text><text id=\"ic2de7bd3-d55c-45e3-9f02-92a48acb04e9\" font-family=\"Arial\" font-size=\"4.8\" font-weight=\"bold\" font-style=\"normal\" x=\"2843.6411530789574\" y=\"1981.6348988016698\" fill=\"#000000\" svgjs:data=\"{&quot;leading&quot;:&quot;1.3&quot;}\">U</text><text id=\"i64694baf-b30a-4c6d-90cd-2412b00a882a\" font-family=\"Arial\" font-size=\"4.8\" font-weight=\"bold\" font-style=\"normal\" x=\"2840.874049886075\" y=\"1985.799333814492\" fill=\"#000000\" svgjs:data=\"{&quot;leading&quot;:&quot;1.3&quot;}\">U</text><text id=\"ic2696d31-86ed-4e02-a63f-e316c1faf47a\" font-family=\"Arial\" font-size=\"4.8\" font-weight=\"bold\" font-style=\"normal\" x=\"2838.107190833818\" y=\"1989.9641350382508\" fill=\"#000000\" svgjs:data=\"{&quot;leading&quot;:&quot;1.3&quot;}\">U</text><text id=\"iaeee0b25-6a61-47c1-b0e2-1126160bfea7\" font-family=\"Arial\" font-size=\"4.8\" font-weight=\"bold\" font-style=\"normal\" x=\"2835.340087640935\" y=\"1994.128570051072\" fill=\"#000000\" svgjs:data=\"{&quot;leading&quot;:&quot;1.3&quot;}\">U</text><text id=\"ic15097db-9aef-4a49-bc89-d8d3f51a7249\" font-family=\"Arial\" font-size=\"4.8\" font-weight=\"bold\" font-style=\"normal\" x=\"2832.441574326138\" y=\"1998.2932492045184\" fill=\"#000000\" svgjs:data=\"{&quot;leading&quot;:&quot;1.3&quot;}\">G</text><text id=\"id1eb57ea-f5ed-4b56-abee-472590254cf9\" font-family=\"Arial\" font-size=\"4.8\" font-weight=\"bold\" font-style=\"normal\" x=\"2833.8709722169333\" y=\"2003.0675330896465\" fill=\"#000000\" svgjs:data=\"{&quot;leading&quot;:&quot;1.3&quot;}\">C</text><text id=\"ie7e2104d-67ce-49e6-ab28-ec4b9024c8a8\" font-family=\"Arial\" font-size=\"4.8\" font-weight=\"bold\" font-style=\"normal\" x=\"2833.222032565289\" y=\"2007.9901748970196\" fill=\"#000000\" svgjs:data=\"{&quot;leading&quot;:&quot;1.3&quot;}\">C</text><text id=\"ic76561b5-7964-4f84-9e2d-11ba6887abd4\" font-family=\"Arial\" font-size=\"4.8\" font-weight=\"bold\" font-style=\"normal\" x=\"2836.769550449715\" y=\"2011.7041322142609\" fill=\"#000000\" svgjs:data=\"{&quot;leading&quot;:&quot;1.3&quot;}\">A</text><text id=\"ic03dfa92-1b52-416f-9a94-355d108c4ef7\" font-family=\"Arial\" font-size=\"4.8\" font-weight=\"bold\" font-style=\"normal\" x=\"2839.9172215419258\" y=\"2015.4180895315062\" fill=\"#000000\" svgjs:data=\"{&quot;leading&quot;:&quot;1.3&quot;}\">C</text><text id=\"iea23c421-ec3f-4154-b1b4-fc90e09d5e20\" font-family=\"Arial\" font-size=\"4.8\" font-weight=\"bold\" font-style=\"normal\" x=\"2843.3302836262983\" y=\"2019.1321689190572\" fill=\"#000000\" svgjs:data=\"{&quot;leading&quot;:&quot;1.3&quot;}\">U</text><text id=\"i3cefd1f9-8af0-41e2-a207-8d3a9a4188d1\" font-family=\"Arial\" font-size=\"4.8\" font-weight=\"bold\" font-style=\"normal\" x=\"2846.5468342036384\" y=\"2022.8461262362998\" fill=\"#000000\" svgjs:data=\"{&quot;leading&quot;:&quot;1.3&quot;}\">G</text><text id=\"i2dda2ced-a4ec-433d-87df-d73269618442\" font-family=\"Arial\" font-size=\"4.8\" font-weight=\"bold\" font-style=\"normal\" x=\"2849.9601270771936\" y=\"2026.5600835535424\" fill=\"#000000\" svgjs:data=\"{&quot;leading&quot;:&quot;1.3&quot;}\">C</text><text id=\"i9ca4731d-3b3e-4e1c-8599-c42fc67ce698\" font-family=\"Arial\" font-size=\"4.8\" font-weight=\"bold\" font-style=\"normal\" x=\"2853.3731891615707\" y=\"2030.2739188004716\" fill=\"#000000\" svgjs:data=\"{&quot;leading&quot;:&quot;1.3&quot;}\">U</text><text id=\"i2e314798-94cf-4db9-9628-ddc32aabfb5d\" font-family=\"Arial\" font-size=\"4.8\" font-weight=\"bold\" font-style=\"normal\" x=\"2858.4009026324657\" y=\"2031.006132613944\" fill=\"#000000\" svgjs:data=\"{&quot;leading&quot;:&quot;1.3&quot;}\">A</text><text id=\"i0e9af385-e78f-45d0-8a1a-31b59ff262f6\" font-family=\"Arial\" font-size=\"4.8\" font-weight=\"bold\" font-style=\"normal\" x=\"2862.3376268341244\" y=\"2034.0028235005166\" fill=\"#000000\" svgjs:data=\"{&quot;leading&quot;:&quot;1.3&quot;}\">A</text><text id=\"icccdbdcd-35a9-4905-ae67-c83692f94b62\" font-family=\"Arial\" font-size=\"4.8\" font-weight=\"bold\" font-style=\"normal\" x=\"2864.0805509015354\" y=\"2038.5243040343094\" fill=\"#000000\" svgjs:data=\"{&quot;leading&quot;:&quot;1.3&quot;}\">G</text><text id=\"ie9d756c1-a447-456b-9748-5617710079ca\" font-family=\"Arial\" font-size=\"4.8\" font-weight=\"bold\" font-style=\"normal\" x=\"2863.731002437289\" y=\"2043.4546322738138\" fill=\"#000000\" svgjs:data=\"{&quot;leading&quot;:&quot;1.3&quot;}\">C</text><text id=\"ia37c9dbe-5c80-4229-b9db-25df2a796753\" font-family=\"Arial\" font-size=\"4.8\" font-weight=\"bold\" font-style=\"normal\" x=\"2861.0594354316936\" y=\"2047.5762614772102\" fill=\"#000000\" svgjs:data=\"{&quot;leading&quot;:&quot;1.3&quot;}\">U</text><text id=\"iab56d0f1-da6d-462c-89ae-5c2eb2335349\" font-family=\"Arial\" font-size=\"4.8\" font-weight=\"bold\" font-style=\"normal\" x=\"2856.5456227933028\" y=\"2049.8719128000635\" fill=\"#000000\" svgjs:data=\"{&quot;leading&quot;:&quot;1.3&quot;}\">G</text><text id=\"i92fff461-2697-4c3a-bc9f-7f373b4d8ff1\" font-family=\"Arial\" font-size=\"4.8\" font-weight=\"bold\" font-style=\"normal\" x=\"2851.7299085137684\" y=\"2049.7750012556608\" fill=\"#000000\" svgjs:data=\"{&quot;leading&quot;:&quot;1.3&quot;}\">U</text><text id=\"i9c098e4e-15a7-4a70-8160-607699690643\" font-family=\"Arial\" font-size=\"4.8\" font-weight=\"bold\" font-style=\"normal\" x=\"2847.3093976584823\" y=\"2047.309375501707\" fill=\"#000000\" svgjs:data=\"{&quot;leading&quot;:&quot;1.3&quot;}\">G</text><text id=\"i5512aaa0-3b18-4074-b0bb-425ac4d576d1\" font-family=\"Arial\" font-size=\"4.8\" font-weight=\"bold\" font-style=\"normal\" x=\"2845.001598096048\" y=\"2043.0834191299655\" fill=\"#000000\" svgjs:data=\"{&quot;leading&quot;:&quot;1.3&quot;}\">A</text><text id=\"ib884d856-b914-43a8-b804-2c030c76e772\" font-family=\"Arial\" font-size=\"4.8\" font-weight=\"bold\" font-style=\"normal\" x=\"2844.5142833179398\" y=\"2038.1407652661655\" fill=\"#000000\" svgjs:data=\"{&quot;leading&quot;:&quot;1.3&quot;}\">G</text><text id=\"ie17e93d2-fc6e-45f7-bb38-dd0152e830f0\" font-family=\"Arial\" font-size=\"4.8\" font-weight=\"bold\" font-style=\"normal\" x=\"2841.166810899932\" y=\"2034.4268079489239\" fill=\"#000000\" svgjs:data=\"{&quot;leading&quot;:&quot;1.3&quot;}\">G</text><text id=\"ie4e8b1ae-c95f-4d4e-8503-6fb2742e0841\" font-family=\"Arial\" font-size=\"4.8\" font-weight=\"bold\" font-style=\"normal\" x=\"2837.884670656228\" y=\"2030.7129727019956\" fill=\"#000000\" svgjs:data=\"{&quot;leading&quot;:&quot;1.3&quot;}\">C</text><text id=\"i5e9b0853-cfbb-4b61-a564-481c0f7d6a99\" font-family=\"Arial\" font-size=\"4.8\" font-weight=\"bold\" font-style=\"normal\" x=\"2834.7369995640165\" y=\"2026.999015384753\" fill=\"#000000\" svgjs:data=\"{&quot;leading&quot;:&quot;1.3&quot;}\">A</text><text id=\"if1aee9dc-f3ff-43b2-8256-c8b98e9dd86d\" font-family=\"Arial\" font-size=\"4.8\" font-weight=\"bold\" font-style=\"normal\" x=\"2831.1239053646614\" y=\"2023.2849359972001\" fill=\"#000000\" svgjs:data=\"{&quot;leading&quot;:&quot;1.3&quot;}\">G</text><text id=\"ia35b15b5-a47e-45c3-8395-c9dece559d0f\" font-family=\"Arial\" font-size=\"4.8\" font-weight=\"bold\" font-style=\"normal\" x=\"2827.907598927948\" y=\"2019.5711007502691\" fill=\"#000000\" svgjs:data=\"{&quot;leading&quot;:&quot;1.3&quot;}\">U</text><text id=\"i0607776c-9299-4139-9708-cc829a002e00\" font-family=\"Arial\" font-size=\"4.8\" font-weight=\"bold\" font-style=\"normal\" x=\"2824.4284722473994\" y=\"2015.8571434330302\" fill=\"#000000\" svgjs:data=\"{&quot;leading&quot;:&quot;1.3&quot;}\">G</text><text id=\"id0586197-53ff-4f5e-9191-250cba142e5d\" font-family=\"Arial\" font-size=\"4.8\" font-weight=\"bold\" font-style=\"normal\" x=\"2819.5309811327224\" y=\"2015.9928779405564\" fill=\"#000000\" svgjs:data=\"{&quot;leading&quot;:&quot;1.3&quot;}\">C</text><text id=\"i8ee92d0c-c363-447d-9b79-a9ebcfb7894d\" font-family=\"Arial\" font-size=\"4.8\" font-weight=\"bold\" font-style=\"normal\" x=\"2815.1233185346073\" y=\"2014.1426729938785\" fill=\"#000000\" svgjs:data=\"{&quot;leading&quot;:&quot;1.3&quot;}\">A</text><text id=\"i86be9161-7dc2-4df2-b36f-2560b5372305\" font-family=\"Arial\" font-size=\"4.8\" font-weight=\"bold\" font-style=\"normal\" x=\"2811.366753543857\" y=\"2010.6121841153445\" fill=\"#000000\" svgjs:data=\"{&quot;leading&quot;:&quot;1.3&quot;}\">G</text><text id=\"i2860d282-9e4e-4553-9dd6-a75e878db3b6\" font-family=\"Arial\" font-size=\"4.8\" font-weight=\"bold\" font-style=\"normal\" x=\"2806.3801197494085\" y=\"2010.9796909396373\" fill=\"#000000\" svgjs:data=\"{&quot;leading&quot;:&quot;1.3&quot;}\">G</text><text id=\"ie78ebd90-7010-47d8-a6a5-08d072613117\" font-family=\"Arial\" font-size=\"4.8\" font-weight=\"bold\" font-style=\"normal\" x=\"2801.459062269885\" y=\"2011.3470756936158\" fill=\"#000000\" svgjs:data=\"{&quot;leading&quot;:&quot;1.3&quot;}\">C</text><text id=\"i74d85566-c6b3-4dc9-b110-edb1666b928b\" font-family=\"Arial\" font-size=\"4.8\" font-weight=\"bold\" font-style=\"normal\" x=\"2796.538506423056\" y=\"2011.7145825179086\" fill=\"#000000\" svgjs:data=\"{&quot;leading&quot;:&quot;1.3&quot;}\">U</text><text id=\"i6c6f8b0f-b582-4d0c-949d-784b324bc6fb\" font-family=\"Arial\" font-size=\"4.8\" font-weight=\"bold\" font-style=\"normal\" x=\"2791.4207066473164\" y=\"2012.0819672718885\" fill=\"#000000\" svgjs:data=\"{&quot;leading&quot;:&quot;1.3&quot;}\">G</text><text id=\"if5c48664-04bf-4150-968d-49b42ad7b21a\" font-family=\"Arial\" font-size=\"4.8\" font-weight=\"bold\" font-style=\"normal\" x=\"2786.434316993492\" y=\"2012.4495961664925\" fill=\"#000000\" svgjs:data=\"{&quot;leading&quot;:&quot;1.3&quot;}\">G</text><text id=\"ifc3b4f7d-2d75-40ad-b5bc-f25135275217\" font-family=\"Arial\" font-size=\"4.8\" font-weight=\"bold\" font-style=\"normal\" x=\"2784.0649214691657\" y=\"2016.8263093452924\" fill=\"#000000\" svgjs:data=\"{&quot;leading&quot;:&quot;1.3&quot;}\">G</text><text id=\"i5459c4f7-447d-4da1-80c2-974d15d71fb4\" font-family=\"Arial\" font-size=\"4.8\" font-weight=\"bold\" font-style=\"normal\" x=\"2780.6583300474276\" y=\"2020.1855655919644\" fill=\"#000000\" svgjs:data=\"{&quot;leading&quot;:&quot;1.3&quot;}\">A</text><text id=\"idc18962d-a14c-43df-bd40-eaf84f2584e0\" font-family=\"Arial\" font-size=\"4.8\" font-weight=\"bold\" font-style=\"normal\" x=\"2775.888809737322\" y=\"2022.1566710443344\" fill=\"#000000\" svgjs:data=\"{&quot;leading&quot;:&quot;1.3&quot;}\">C</text><text id=\"id7ec5045-a376-45f3-ba10-dc21cbe7412e\" font-family=\"Arial\" font-size=\"4.8\" font-weight=\"bold\" font-style=\"normal\" x=\"2771.1255099823966\" y=\"2022.5225519340447\" fill=\"#000000\" svgjs:data=\"{&quot;leading&quot;:&quot;1.3&quot;}\">A</text><text id=\"iaed0a680-3c43-49fb-ac86-d4fc1c15052a\" font-family=\"Arial\" font-size=\"4.8\" font-weight=\"bold\" font-style=\"normal\" x=\"2766.050361365369\" y=\"2021.2423722527724\" fill=\"#000000\" svgjs:data=\"{&quot;leading&quot;:&quot;1.3&quot;}\">G</text><text id=\"icfdf1f1a-495c-410a-9838-e5b4bac0663c\" font-family=\"Arial\" font-size=\"4.8\" font-weight=\"bold\" font-style=\"normal\" x=\"2761.9911705415034\" y=\"2018.4578849605246\" fill=\"#000000\" svgjs:data=\"{&quot;leading&quot;:&quot;1.3&quot;}\">C</text><text id=\"i224ec224-8f46-4698-9948-671d6a8b0d60\" font-family=\"Arial\" font-size=\"4.8\" font-weight=\"bold\" font-style=\"normal\" x=\"2759.0054309180714\" y=\"2014.475685709353\" fill=\"#000000\" svgjs:data=\"{&quot;leading&quot;:&quot;1.3&quot;}\">C</text><text id=\"ie4c1f7c0-6e7c-4ffe-be1d-eecc06141e3c\" font-family=\"Arial\" font-size=\"4.8\" font-weight=\"bold\" font-style=\"normal\" x=\"2753.953465185198\" y=\"2014.8431909298874\" fill=\"#000000\" svgjs:data=\"{&quot;leading&quot;:&quot;1.3&quot;}\">G</text><text id=\"i98bfd9d2-e784-4f13-bb94-bcf621c81a9f\" font-family=\"Arial\" font-size=\"4.8\" font-weight=\"bold\" font-style=\"normal\" x=\"2749.232697548595\" y=\"2015.2108182207344\" fill=\"#000000\" svgjs:data=\"{&quot;leading&quot;:&quot;1.3&quot;}\">A</text><text id=\"i6b063033-bf40-4759-9661-c15c587fcd80\" font-family=\"Arial\" font-size=\"4.8\" font-weight=\"bold\" font-style=\"normal\" x=\"2744.0460185236007\" y=\"2015.5782013709522\" fill=\"#000000\" svgjs:data=\"{&quot;leading&quot;:&quot;1.3&quot;}\">C</text><text id=\"icb563000-3ee2-4727-ac4c-a262f62f1e99\" font-family=\"Arial\" font-size=\"4.8\" font-weight=\"bold\" font-style=\"normal\" x=\"2743.6630490333646\" y=\"2020.561710673478\" fill=\"#000000\" svgjs:data=\"{&quot;leading&quot;:&quot;1.3&quot;}\">C</text><text id=\"ifab88345-0638-458f-b915-9e0de9306ec4\" font-family=\"Arial\" font-size=\"4.8\" font-weight=\"bold\" font-style=\"normal\" x=\"2742.9014920485442\" y=\"2025.4912400492276\" fill=\"#ffd200\" svgjs:data=\"{&quot;leading&quot;:&quot;1.3&quot;}\">U</text><text id=\"i07132481-8f70-40a0-a5ca-095e1611b030\" font-family=\"Arial\" font-size=\"4.8\" font-weight=\"bold\" font-style=\"normal\" x=\"2741.5704101866013\" y=\"2030.3266642563472\" fill=\"#000000\" svgjs:data=\"{&quot;leading&quot;:&quot;1.3&quot;}\">C</text><text id=\"i9e35a252-fbec-4255-883a-d8129df3cf41\" font-family=\"Arial\" font-size=\"4.8\" font-weight=\"bold\" font-style=\"normal\" x=\"2746.1636192759215\" y=\"2032.3021995592421\" fill=\"#000000\" svgjs:data=\"{&quot;leading&quot;:&quot;1.3&quot;}\">C</text><text id=\"i5253eb7e-432e-4e6b-8e42-7e164e65e455\" font-family=\"Arial\" font-size=\"4.8\" font-weight=\"bold\" font-style=\"normal\" x=\"2750.956873831663\" y=\"2034.277734862137\" fill=\"#000000\" svgjs:data=\"{&quot;leading&quot;:&quot;1.3&quot;}\">A</text><text id=\"i1fdcddbc-beee-435f-b8cc-dc37f3d15276\" font-family=\"Arial\" font-size=\"4.8\" font-weight=\"bold\" font-style=\"normal\" x=\"2755.284705280261\" y=\"2036.253270165032\" fill=\"#000000\" svgjs:data=\"{&quot;leading&quot;:&quot;1.3&quot;}\">G</text><text id=\"i97731e5f-b5f4-4f4d-a074-e94072fbcbe8\" font-family=\"Arial\" font-size=\"4.8\" font-weight=\"bold\" font-style=\"normal\" x=\"2759.8779143695792\" y=\"2038.228805467928\" fill=\"#000000\" svgjs:data=\"{&quot;leading&quot;:&quot;1.3&quot;}\">G</text><text id=\"iea1767b1-9995-4731-8e68-8f59d3e70950\" font-family=\"Arial\" font-size=\"4.8\" font-weight=\"bold\" font-style=\"normal\" x=\"2764.602289440193\" y=\"2040.2043407708238\" fill=\"#000000\" svgjs:data=\"{&quot;leading&quot;:&quot;1.3&quot;}\">U</text><text id=\"i34ba30a5-c645-49ee-ab41-2d57c142885c\" font-family=\"Arial\" font-size=\"4.8\" font-weight=\"bold\" font-style=\"normal\" x=\"2769.1954985295115\" y=\"2042.1798760737179\" fill=\"#000000\" svgjs:data=\"{&quot;leading&quot;:&quot;1.3&quot;}\">U</text><text id=\"ie1f454c4-cdea-49bf-930d-37deddbe84ec\" font-family=\"Arial\" font-size=\"4.8\" font-weight=\"bold\" font-style=\"normal\" x=\"2773.974732809763\" y=\"2042.319202312563\" fill=\"#000000\" svgjs:data=\"{&quot;leading&quot;:&quot;1.3&quot;}\">G</text><text id=\"ie674d4fd-bbfa-461f-b3ee-caa6aaf44537\" font-family=\"Arial\" font-size=\"4.8\" font-weight=\"bold\" font-style=\"normal\" x=\"2777.866570789166\" y=\"2045.4003094021846\" fill=\"#000000\" svgjs:data=\"{&quot;leading&quot;:&quot;1.3&quot;}\">C</text><text id=\"i5171b110-3200-4b21-a8db-1afece4afc62\" font-family=\"Arial\" font-size=\"4.8\" font-weight=\"bold\" font-style=\"normal\" x=\"2778.984727830053\" y=\"2050.168176078909\" fill=\"#ff0000\" svgjs:data=\"{&quot;leading&quot;:&quot;1.3&quot;}\">G</text><text id=\"ic531699c-69cb-42c6-9be4-2b1e6cbad7af\" font-family=\"Arial\" font-size=\"4.8\" font-weight=\"bold\" font-style=\"normal\" x=\"2777.3092798192156\" y=\"2054.680979480864\" fill=\"#ff0000\" svgjs:data=\"{&quot;leading&quot;:&quot;1.3&quot;}\">A</text><text id=\"i808649e0-a2a6-4dc9-b2bc-1759abe7fc01\" font-family=\"Arial\" font-size=\"4.8\" font-weight=\"bold\" font-style=\"normal\" x=\"2773.0341043369044\" y=\"2057.1008593602246\" fill=\"#000000\" svgjs:data=\"{&quot;leading&quot;:&quot;1.3&quot;}\">A</text><text id=\"if190bae3-d623-4195-b2b9-2e356d82e37d\" font-family=\"Arial\" font-size=\"4.8\" font-weight=\"bold\" font-style=\"normal\" x=\"2768.1660396849165\" y=\"2056.442655563852\" fill=\"#000000\" svgjs:data=\"{&quot;leading&quot;:&quot;1.3&quot;}\">A</text><text id=\"ifae87019-9aa9-4c18-9585-80b43e626266\" font-family=\"Arial\" font-size=\"4.8\" font-weight=\"bold\" font-style=\"normal\" x=\"2764.6872729916977\" y=\"2052.973757530446\" fill=\"#000000\" svgjs:data=\"{&quot;leading&quot;:&quot;1.3&quot;}\">A</text><text id=\"ida1dff56-2e1d-418a-b090-c3e1791124d1\" font-family=\"Arial\" font-size=\"4.8\" font-weight=\"bold\" font-style=\"normal\" x=\"2760.0940639023747\" y=\"2050.9983442978646\" fill=\"#000000\" svgjs:data=\"{&quot;leading&quot;:&quot;1.3&quot;}\">A</text><text id=\"i0d5d49bc-3c86-451a-8847-501971210005\" font-family=\"Arial\" font-size=\"4.8\" font-weight=\"bold\" font-style=\"normal\" x=\"2755.3010534872583\" y=\"2049.022686924656\" fill=\"#000000\" svgjs:data=\"{&quot;leading&quot;:&quot;1.3&quot;}\">C</text><text id=\"i664a948e-b793-469f-b86d-1912013797ec\" font-family=\"Arial\" font-size=\"4.8\" font-weight=\"bold\" font-style=\"normal\" x=\"2750.707844397939\" y=\"2047.0472736920747\" fill=\"#000000\" svgjs:data=\"{&quot;leading&quot;:&quot;1.3&quot;}\">C</text><text id=\"i0fcb24ab-6b4f-4a83-8191-a1e21efca7b2\" font-family=\"Arial\" font-size=\"4.8\" font-weight=\"bold\" font-style=\"normal\" x=\"2746.180224974987\" y=\"2045.0717383891779\" fill=\"#000000\" svgjs:data=\"{&quot;leading&quot;:&quot;1.3&quot;}\">U</text><text id=\"i8c3d55ce-1a56-46e3-b039-a9a5914dadbd\" font-family=\"Arial\" font-size=\"4.8\" font-weight=\"bold\" font-style=\"normal\" x=\"2741.455849904375\" y=\"2043.0962030862838\" fill=\"#000000\" svgjs:data=\"{&quot;leading&quot;:&quot;1.3&quot;}\">G</text><text id=\"i73aea02c-c41f-4aa7-ab5a-a3f0241a93c0\" font-family=\"Arial\" font-size=\"4.8\" font-weight=\"bold\" font-style=\"normal\" x=\"2736.862640815053\" y=\"2041.120667783387\" fill=\"#7f7f7f\" svgjs:data=\"{&quot;leading&quot;:&quot;1.3&quot;}\">G</text><text id=\"ibabea3b6-925a-424a-b142-68178bc819b4\" font-family=\"Arial\" font-size=\"4.8\" font-weight=\"bold\" font-style=\"normal\" x=\"2734.3539368101765\" y=\"2045.3649429634124\" fill=\"#000000\" svgjs:data=\"{&quot;leading&quot;:&quot;1.3&quot;}\">U</text><text id=\"i67aafbe5-5afe-4520-b37a-dd90dd017fec\" font-family=\"Arial\" font-size=\"4.8\" font-weight=\"bold\" font-style=\"normal\" x=\"2731.3446802469316\" y=\"2049.3559842180857\" fill=\"#000000\" svgjs:data=\"{&quot;leading&quot;:&quot;1.3&quot;}\">U</text><text id=\"ib91e6e99-ff0e-43d8-8e6f-7422a02393c4\" font-family=\"Arial\" font-size=\"4.8\" font-weight=\"bold\" font-style=\"normal\" x=\"2734.841093587821\" y=\"2052.9299849543413\" fill=\"#000000\" svgjs:data=\"{&quot;leading&quot;:&quot;1.3&quot;}\">U</text><text id=\"i66a35224-43fc-4e67-8ae4-884bcb2419dc\" font-family=\"Arial\" font-size=\"4.8\" font-weight=\"bold\" font-style=\"normal\" x=\"2738.272405543592\" y=\"2056.50374154997\" fill=\"#000000\" svgjs:data=\"{&quot;leading&quot;:&quot;1.3&quot;}\">C</text><text id=\"i26b2a0b2-aee8-4bf4-9014-e1dad081ac54\" font-family=\"Arial\" font-size=\"4.8\" font-weight=\"bold\" font-style=\"normal\" x=\"2741.8348968320997\" y=\"2060.077742286223\" fill=\"#000000\" svgjs:data=\"{&quot;leading&quot;:&quot;1.3&quot;}\">U</text><text id=\"i3c313084-8115-4a43-b7d2-15472562a4d7\" font-family=\"Arial\" font-size=\"4.8\" font-weight=\"bold\" font-style=\"normal\" x=\"2745.2001441916946\" y=\"2063.6517430224794\" fill=\"#000000\" svgjs:data=\"{&quot;leading&quot;:&quot;1.3&quot;}\">G</text><text id=\"i320555ee-53d6-434f-8592-ea8445b6ce84\" font-family=\"Arial\" font-size=\"4.8\" font-weight=\"bold\" font-style=\"normal\" x=\"2748.6968016732126\" y=\"2067.225743758735\" fill=\"#000000\" svgjs:data=\"{&quot;leading&quot;:&quot;1.3&quot;}\">G</text><text id=\"i8a543a42-c80a-47da-8dd7-26ce4fee1e8b\" font-family=\"Arial\" font-size=\"4.8\" font-weight=\"bold\" font-style=\"normal\" x=\"2752.19370329535\" y=\"2070.7995003543656\" fill=\"#000000\" svgjs:data=\"{&quot;leading&quot;:&quot;1.3&quot;}\">G</text><text id=\"i0bfab7dc-2234-44fc-8ab5-4396bf409512\" font-family=\"Arial\" font-size=\"4.8\" font-weight=\"bold\" font-style=\"normal\" x=\"2757.3784804114284\" y=\"2071.3312027361862\" fill=\"#000000\" svgjs:data=\"{&quot;leading&quot;:&quot;1.3&quot;}\">A</text><text id=\"i003fac63-e885-4efc-88fb-03e1ec81ff08\" font-family=\"Arial\" font-size=\"4.8\" font-weight=\"bold\" font-style=\"normal\" x=\"2761.2342830245543\" y=\"2074.164570391984\" fill=\"#000000\" svgjs:data=\"{&quot;leading&quot;:&quot;1.3&quot;}\">C</text><text id=\"i77eb677c-2a81-419b-84c3-712c6e10867f\" font-family=\"Arial\" font-size=\"4.8\" font-weight=\"bold\" font-style=\"normal\" x=\"2763.426215153904\" y=\"2078.6000453467395\" fill=\"#000000\" svgjs:data=\"{&quot;leading&quot;:&quot;1.3&quot;}\">C</text><text id=\"i0936875b-8c51-42c3-b477-6843390968a0\" font-family=\"Arial\" font-size=\"4.8\" font-weight=\"bold\" font-style=\"normal\" x=\"2763.2784101350717\" y=\"2083.542935222813\" fill=\"#000000\" svgjs:data=\"{&quot;leading&quot;:&quot;1.3&quot;}\">U</text><text id=\"i6e987508-1b08-428b-bd81-2597a3620210\" font-family=\"Arial\" font-size=\"4.8\" font-weight=\"bold\" font-style=\"normal\" x=\"2760.6468149040566\" y=\"2087.773152130261\" fill=\"#000000\" svgjs:data=\"{&quot;leading&quot;:&quot;1.3&quot;}\">C</text><text id=\"icd5d3905-46a2-48bb-9a2e-85c878fc0704\" font-family=\"Arial\" font-size=\"4.8\" font-weight=\"bold\" font-style=\"normal\" x=\"2756.361396904803\" y=\"2090.246138896785\" fill=\"#000000\" svgjs:data=\"{&quot;leading&quot;:&quot;1.3&quot;}\">C</text><text id=\"ibf93e79e-a4a1-4806-86ad-a077dffad056\" font-family=\"Arial\" font-size=\"4.8\" font-weight=\"bold\" font-style=\"normal\" x=\"2751.4150046647555\" y=\"2090.3515048785457\" fill=\"#000000\" svgjs:data=\"{&quot;leading&quot;:&quot;1.3&quot;}\">C</text><text id=\"i821d2e6b-4ca1-4733-8e8b-0fae7b471598\" font-family=\"Arial\" font-size=\"4.8\" font-weight=\"bold\" font-style=\"normal\" x=\"2747.228257438461\" y=\"2088.063293708912\" fill=\"#000000\" svgjs:data=\"{&quot;leading&quot;:&quot;1.3&quot;}\">A</text><text id=\"i4521e5d5-f949-4358-a64b-1435b218a49e\" font-family=\"Arial\" font-size=\"4.8\" font-weight=\"bold\" font-style=\"normal\" x=\"2744.2844086762507\" y=\"2083.946358121504\" fill=\"#000000\" svgjs:data=\"{&quot;leading&quot;:&quot;1.3&quot;}\">C</text><text id=\"icb5c15ad-ff67-4fbc-88ef-9e61014f2b12\" font-family=\"Arial\" font-size=\"4.8\" font-weight=\"bold\" font-style=\"normal\" x=\"2743.8603548610154\" y=\"2079.0167503796447\" fill=\"#000000\" svgjs:data=\"{&quot;leading&quot;:&quot;1.3&quot;}\">C</text><text id=\"i33b8a614-4099-434e-bb16-81b720e0fe55\" font-family=\"Arial\" font-size=\"4.8\" font-weight=\"bold\" font-style=\"normal\" x=\"2740.3636973795\" y=\"2075.4431158543284\" fill=\"#000000\" svgjs:data=\"{&quot;leading&quot;:&quot;1.3&quot;}\">C</text><text id=\"i792e4ede-0241-4d94-9aeb-aa717e0ee5ad\" font-family=\"Arial\" font-size=\"4.8\" font-weight=\"bold\" font-style=\"normal\" x=\"2736.867039897985\" y=\"2071.868870977445\" fill=\"#000000\" svgjs:data=\"{&quot;leading&quot;:&quot;1.3&quot;}\">C</text><text id=\"i50d93571-ee3c-4cae-bcc9-808785534868\" font-family=\"Arial\" font-size=\"4.8\" font-weight=\"bold\" font-style=\"normal\" x=\"2733.5701837422675\" y=\"2068.2951143818145\" fill=\"#000000\" svgjs:data=\"{&quot;leading&quot;:&quot;1.3&quot;}\">A</text><text id=\"i09ae5968-d4b1-4075-a0bf-509ecda9710e\" font-family=\"Arial\" font-size=\"4.8\" font-weight=\"bold\" font-style=\"normal\" x=\"2729.808148620028\" y=\"2064.7211136455626\" fill=\"#000000\" svgjs:data=\"{&quot;leading&quot;:&quot;1.3&quot;}\">G</text><text id=\"i00b73159-3183-4340-bc14-b1f8dda9e3d9\" font-family=\"Arial\" font-size=\"4.8\" font-weight=\"bold\" font-style=\"normal\" x=\"2726.5768687792397\" y=\"2061.1472349796186\" fill=\"#000000\" svgjs:data=\"{&quot;leading&quot;:&quot;1.3&quot;}\">A</text><text id=\"if2e466e9-ac57-47b3-976a-132877a5ba07\" font-family=\"Arial\" font-size=\"4.8\" font-weight=\"bold\" font-style=\"normal\" x=\"2722.8145895163725\" y=\"2057.57347838399\" fill=\"#000000\" svgjs:data=\"{&quot;leading&quot;:&quot;1.3&quot;}\">G</text><text id=\"i582716f8-b2d7-4607-961a-8ac743a6deb0\" font-family=\"Arial\" font-size=\"4.8\" font-weight=\"bold\" font-style=\"normal\" x=\"2718.8901758239235\" y=\"2060.4947478791655\" fill=\"#000000\" svgjs:data=\"{&quot;leading&quot;:&quot;1.3&quot;}\">U</text><text id=\"i84e41216-dab9-41fc-9dd7-dc3484d293f4\" font-family=\"Arial\" font-size=\"4.8\" font-weight=\"bold\" font-style=\"normal\" x=\"2714.7235770566185\" y=\"2063.0410118178534\" fill=\"#000000\" svgjs:data=\"{&quot;leading&quot;:&quot;1.3&quot;}\">A</text><text id=\"i13eb0456-1547-4d7b-8fd2-5a116d286e67\" font-family=\"Arial\" font-size=\"4.8\" font-weight=\"bold\" font-style=\"normal\" x=\"2710.2119878541353\" y=\"2065.1926762269686\" fill=\"#000000\" svgjs:data=\"{&quot;leading&quot;:&quot;1.3&quot;}\">A</text><text id=\"i609369ab-dd27-478a-b228-eb6944132f86\" font-family=\"Arial\" font-size=\"4.8\" font-weight=\"bold\" font-style=\"normal\" x=\"2705.525961454099\" y=\"2066.9318856925283\" fill=\"#000000\" svgjs:data=\"{&quot;leading&quot;:&quot;1.3&quot;}\">A</text><text id=\"i4f9533b5-f726-4dec-93a2-3eb47a98a6aa\" font-family=\"Arial\" font-size=\"4.8\" font-weight=\"bold\" font-style=\"normal\" x=\"2700.703316825049\" y=\"2068.2449027990933\" fill=\"#000000\" svgjs:data=\"{&quot;leading&quot;:&quot;1.3&quot;}\">A</text><text id=\"i0fcef64a-a3f9-4809-bb02-8b431ea53b55\" font-family=\"Arial\" font-size=\"4.8\" font-weight=\"bold\" font-style=\"normal\" x=\"2695.7823831404876\" y=\"2069.1211301843887\" fill=\"#000000\" svgjs:data=\"{&quot;leading&quot;:&quot;1.3&quot;}\">A</text><text id=\"i9769399f-3e01-4526-a06c-5ddfdc24c8d6\" font-family=\"Arial\" font-size=\"4.8\" font-weight=\"bold\" font-style=\"normal\" x=\"2690.537088282843\" y=\"2069.5536550947227\" fill=\"#ff0000\" svgjs:data=\"{&quot;leading&quot;:&quot;1.3&quot;}\">G</text><text id=\"i447472c3-44b9-45af-9ea6-cfaa95efff46\" font-family=\"Arial\" font-size=\"4.8\" font-weight=\"bold\" font-style=\"normal\" x=\"2685.8043171106638\" y=\"2069.5388755628665\" fill=\"#ffd200\" svgjs:data=\"{&quot;leading&quot;:&quot;1.3&quot;}\">A</text><text id=\"i086fdf66-7e3b-4ef9-9e5e-804c4bad243d\" font-family=\"Arial\" font-size=\"4.8\" font-weight=\"bold\" font-style=\"normal\" x=\"2680.8274706070115\" y=\"2069.076554960049\" fill=\"#000000\" svgjs:data=\"{&quot;leading&quot;:&quot;1.3&quot;}\">A</text><text id=\"i74efad4b-ba59-41d7-a7a6-5baa4d685183\" font-family=\"Arial\" font-size=\"4.8\" font-weight=\"bold\" font-style=\"normal\" x=\"2675.712001313046\" y=\"2068.1709226705225\" fill=\"#000000\" svgjs:data=\"{&quot;leading&quot;:&quot;1.3&quot;}\">C</text><text id=\"ib76d526f-6e6b-48c8-9c90-b0dc86e01913\" font-family=\"Arial\" font-size=\"4.8\" font-weight=\"bold\" font-style=\"normal\" x=\"2674.014202144219\" y=\"2072.897250512173\" fill=\"#000000\" svgjs:data=\"{&quot;leading&quot;:&quot;1.3&quot;}\">G</text><text id=\"ic3d1b57b-a64e-4096-92ac-d0b4989c442f\" font-family=\"Arial\" font-size=\"4.8\" font-weight=\"bold\" font-style=\"normal\" x=\"2672.3827117121964\" y=\"2077.6234562835107\" fill=\"#000000\" svgjs:data=\"{&quot;leading&quot;:&quot;1.3&quot;}\">G</text><text id=\"ica74998d-6755-4eb8-8b02-4ea1124221b0\" font-family=\"Arial\" font-size=\"4.8\" font-weight=\"bold\" font-style=\"normal\" x=\"2671.0163547802713\" y=\"2082.349539984538\" fill=\"#000000\" svgjs:data=\"{&quot;leading&quot;:&quot;1.3&quot;}\">A</text><text id=\"iea5c1b23-e884-4dd8-aa66-2dfac96e16d3\" font-family=\"Arial\" font-size=\"4.8\" font-weight=\"bold\" font-style=\"normal\" x=\"2667.869543532709\" y=\"2086.254316978064\" fill=\"#000000\" svgjs:data=\"{&quot;leading&quot;:&quot;1.3&quot;}\">G</text><text id=\"i0419f542-b896-4f41-b66a-880d0678f459\" font-family=\"Arial\" font-size=\"4.8\" font-weight=\"bold\" font-style=\"normal\" x=\"2663.102061612576\" y=\"2086.6906933440005\" fill=\"#000000\" svgjs:data=\"{&quot;leading&quot;:&quot;1.3&quot;}\">C</text><text id=\"i9d41099d-69f0-4f1c-8910-c584bbd74f80\" font-family=\"Arial\" font-size=\"4.8\" font-weight=\"bold\" font-style=\"normal\" x=\"2659.567906861197\" y=\"2083.3652469002354\" fill=\"#000000\" svgjs:data=\"{&quot;leading&quot;:&quot;1.3&quot;}\">C</text><text id=\"id403fd8f-8541-4d97-ad18-422ab7f3407b\" font-family=\"Arial\" font-size=\"4.8\" font-weight=\"bold\" font-style=\"normal\" x=\"2659.7755874354007\" y=\"2078.514722889815\" fill=\"#000000\" svgjs:data=\"{&quot;leading&quot;:&quot;1.3&quot;}\">U</text><text id=\"i7aee5467-c7c2-489c-aa74-3dc40dd1d017\" font-family=\"Arial\" font-size=\"4.8\" font-weight=\"bold\" font-style=\"normal\" x=\"2661.3417323416834\" y=\"2073.788639188788\" fill=\"#000000\" svgjs:data=\"{&quot;leading&quot;:&quot;1.3&quot;}\">C</text><text id=\"i8ae1600e-2184-4c19-b555-f3fbdf464ed6\" font-family=\"Arial\" font-size=\"4.8\" font-weight=\"bold\" font-style=\"normal\" x=\"2662.9734669143345\" y=\"2069.06243341745\" fill=\"#000000\" svgjs:data=\"{&quot;leading&quot;:&quot;1.3&quot;}\">C</text><text id=\"if66270ad-3af6-414e-b9ca-0a59640300fc\" font-family=\"Arial\" font-size=\"4.8\" font-weight=\"bold\" font-style=\"normal\" x=\"2664.5393810314317\" y=\"2064.336105575798\" fill=\"#000000\" svgjs:data=\"{&quot;leading&quot;:&quot;1.3&quot;}\">G</text><text id=\"i36e3c984-20bc-4b4c-8616-b852e5fd3dc7\" font-family=\"Arial\" font-size=\"4.8\" font-weight=\"bold\" font-style=\"normal\" x=\"2660.1778822743545\" y=\"2062.016129987471\" fill=\"#000000\" svgjs:data=\"{&quot;leading&quot;:&quot;1.3&quot;}\">C</text><text id=\"i4098d0cd-8275-49a4-a21d-6e79eb2718be\" font-family=\"Arial\" font-size=\"4.8\" font-weight=\"bold\" font-style=\"normal\" x=\"2657.2859154802773\" y=\"2066.0475327737367\" fill=\"#000000\" svgjs:data=\"{&quot;leading&quot;:&quot;1.3&quot;}\">U</text><text id=\"i8e6d30a9-98ae-40db-b91e-b3996efdb557\" font-family=\"Arial\" font-size=\"4.8\" font-weight=\"bold\" font-style=\"normal\" x=\"2654.4623265386354\" y=\"2070.07881348969\" fill=\"#000000\" svgjs:data=\"{&quot;leading&quot;:&quot;1.3&quot;}\">A</text><text id=\"id8955c66-df08-48d5-b6f9-0086d60b336d\" font-family=\"Arial\" font-size=\"4.8\" font-weight=\"bold\" font-style=\"normal\" x=\"2651.3044804711426\" y=\"2074.109727994708\" fill=\"#000000\" svgjs:data=\"{&quot;leading&quot;:&quot;1.3&quot;}\">C</text><text id=\"i63c77d8c-c78c-4f64-ae60-d7e1ba0d621b\" font-family=\"Arial\" font-size=\"4.8\" font-weight=\"bold\" font-style=\"normal\" x=\"2648.346924010698\" y=\"2078.141130780974\" fill=\"#000000\" svgjs:data=\"{&quot;leading&quot;:&quot;1.3&quot;}\">C</text><text id=\"i86da39da-5cf7-4711-846f-22c39215260c\" font-family=\"Arial\" font-size=\"4.8\" font-weight=\"bold\" font-style=\"normal\" x=\"2645.5889247354216\" y=\"2082.1724114969275\" fill=\"#000000\" svgjs:data=\"{&quot;leading&quot;:&quot;1.3&quot;}\">A</text><text id=\"i06d85bcd-d5fa-4438-9a08-dd45b64978a3\" font-family=\"Arial\" font-size=\"4.8\" font-weight=\"bold\" font-style=\"normal\" x=\"2642.4310786679325\" y=\"2086.2036922128846\" fill=\"#000000\" svgjs:data=\"{&quot;leading&quot;:&quot;1.3&quot;}\">C</text><text id=\"i72def507-af6c-4e98-ac7b-95c411b000a7\" font-family=\"Arial\" font-size=\"4.8\" font-weight=\"bold\" font-style=\"normal\" x=\"2639.473278066862\" y=\"2090.2348508585237\" fill=\"#000000\" svgjs:data=\"{&quot;leading&quot;:&quot;1.3&quot;}\">C</text><text id=\"i572b5646-59c9-4e17-858f-406345930e46\" font-family=\"Arial\" font-size=\"4.8\" font-weight=\"bold\" font-style=\"normal\" x=\"2639.748757597248\" y=\"2095.174864048784\" fill=\"#000000\" svgjs:data=\"{&quot;leading&quot;:&quot;1.3&quot;}\">C</text><text id=\"ie7ab0538-590f-482b-9965-e834fd7f73a7\" font-family=\"Arial\" font-size=\"4.8\" font-weight=\"bold\" font-style=\"normal\" x=\"2637.67840903472\" y=\"2099.6377034344223\" fill=\"#ce10e0\" svgjs:data=\"{&quot;leading&quot;:&quot;1.3&quot;}\">U</text><text id=\"i68117821-4684-403f-adee-302d6a885a0a\" font-family=\"Arial\" font-size=\"4.8\" font-weight=\"bold\" font-style=\"normal\" x=\"2633.5925465373693\" y=\"2102.5216612314534\" fill=\"#000000\" svgjs:data=\"{&quot;leading&quot;:&quot;1.3&quot;}\">C</text><text id=\"i17bd4a87-2442-4383-9f0d-e4d421a0ac6f\" font-family=\"Arial\" font-size=\"4.8\" font-weight=\"bold\" font-style=\"normal\" x=\"2628.680624566915\" y=\"2103.1145893455105\" fill=\"#000000\" svgjs:data=\"{&quot;leading&quot;:&quot;1.3&quot;}\">C</text><text id=\"iaa452bbc-53c8-4704-9cf9-15cec60f6f36\" font-family=\"Arial\" font-size=\"4.8\" font-weight=\"bold\" font-style=\"normal\" x=\"2624.0893727368784\" y=\"2101.270626823063\" fill=\"#000000\" svgjs:data=\"{&quot;leading&quot;:&quot;1.3&quot;}\">C</text><text id=\"ie9380e9b-1dee-422e-9d3d-a130fbb9460b\" font-family=\"Arial\" font-size=\"4.8\" font-weight=\"bold\" font-style=\"normal\" x=\"2621.1523490269647\" y=\"2097.444827700594\" fill=\"#000000\" svgjs:data=\"{&quot;leading&quot;:&quot;1.3&quot;}\">A</text><text id=\"i08788a78-31c0-4ab3-819b-82af42020c5e\" font-family=\"Arial\" font-size=\"4.8\" font-weight=\"bold\" font-style=\"normal\" x=\"2620.04418474101\" y=\"2092.5808618167885\" fill=\"#000000\" svgjs:data=\"{&quot;leading&quot;:&quot;1.3&quot;}\">C</text><text id=\"i24342536-7c35-48d0-a627-fb4695dfe42c\" font-family=\"Arial\" font-size=\"4.8\" font-weight=\"bold\" font-style=\"normal\" x=\"2621.5231495512344\" y=\"2087.880637638731\" fill=\"#000000\" svgjs:data=\"{&quot;leading&quot;:&quot;1.3&quot;}\">G</text><text id=\"i7ca9064f-70f2-4c70-b5e6-7bf4a54a64b7\" font-family=\"Arial\" font-size=\"4.8\" font-weight=\"bold\" font-style=\"normal\" x=\"2625.2704444187484\" y=\"2084.5036611247497\" fill=\"#000000\" svgjs:data=\"{&quot;leading&quot;:&quot;1.3&quot;}\">U</text><text id=\"i6b5b2084-d615-4a3b-8c4a-cf4cafe55597\" font-family=\"Arial\" font-size=\"4.8\" font-weight=\"bold\" font-style=\"normal\" x=\"2629.934118721416\" y=\"2083.2839466952864\" fill=\"#000000\" svgjs:data=\"{&quot;leading&quot;:&quot;1.3&quot;}\">G</text><text id=\"i33d73848-8ae6-4ea9-9c4c-60a13fbabd16\" font-family=\"Arial\" font-size=\"4.8\" font-weight=\"bold\" font-style=\"normal\" x=\"2632.8916751818633\" y=\"2079.252665979331\" fill=\"#000000\" svgjs:data=\"{&quot;leading&quot;:&quot;1.3&quot;}\">G</text><text id=\"ica32d5b5-7f37-410d-aa2c-49b7f03bb6d6\" font-family=\"Arial\" font-size=\"4.8\" font-weight=\"bold\" font-style=\"normal\" x=\"2635.98088590485\" y=\"2075.2216294040036\" fill=\"#000000\" svgjs:data=\"{&quot;leading&quot;:&quot;1.3&quot;}\">U</text><text id=\"id27bdba9-627c-490f-9f8c-f5e47a7bff1a\" font-family=\"Arial\" font-size=\"4.8\" font-weight=\"bold\" font-style=\"normal\" x=\"2638.807764665251\" y=\"2071.190226617735\" fill=\"#000000\" svgjs:data=\"{&quot;leading&quot;:&quot;1.3&quot;}\">G</text><text id=\"ie08f1d04-4231-40b8-b07b-39472366bdd4\" font-family=\"Arial\" font-size=\"4.8\" font-weight=\"bold\" font-style=\"normal\" x=\"2641.7655652663216\" y=\"2067.158823831468\" fill=\"#000000\" svgjs:data=\"{&quot;leading&quot;:&quot;1.3&quot;}\">G</text><text id=\"ifdf7d60f-ca7a-46ae-86b4-33dd23a8ffce\" font-family=\"Arial\" font-size=\"4.8\" font-weight=\"bold\" font-style=\"normal\" x=\"2644.8545318486867\" y=\"2063.127665185829\" fill=\"#000000\" svgjs:data=\"{&quot;leading&quot;:&quot;1.3&quot;}\">U</text><text id=\"i81e69221-ce57-490a-942b-72e8ac825979\" font-family=\"Arial\" font-size=\"4.8\" font-weight=\"bold\" font-style=\"normal\" x=\"2647.947032390435\" y=\"2059.0963844698726\" fill=\"#000000\" svgjs:data=\"{&quot;leading&quot;:&quot;1.3&quot;}\">A</text><text id=\"ifbc118d7-de36-4318-aeb1-c346d0596835\" font-family=\"Arial\" font-size=\"4.8\" font-weight=\"bold\" font-style=\"normal\" x=\"2650.6389670695316\" y=\"2055.0649816836076\" fill=\"#000000\" svgjs:data=\"{&quot;leading&quot;:&quot;1.3&quot;}\">G</text><text id=\"iedd6f54a-b5e2-4a70-9299-460f4381d7d7\" font-family=\"Arial\" font-size=\"4.8\" font-weight=\"bold\" font-style=\"normal\" x=\"2651.6340450596344\" y=\"2042.636736644652\" fill=\"#000000\" svgjs:data=\"{&quot;leading&quot;:&quot;1.3&quot;}\">A</text><text id=\"i0c10c724-91ce-4a9a-8b31-ac3eae39eb41\" font-family=\"Arial\" font-size=\"4.8\" font-weight=\"bold\" font-style=\"normal\" x=\"2652.3845439771712\" y=\"2030.209712895743\" fill=\"#000000\" svgjs:data=\"{&quot;leading&quot;:&quot;1.3&quot;}\">A</text><text id=\"if86d0981-74c6-4cb1-9165-6149d9b234f8\" font-family=\"Arial\" font-size=\"4.8\" font-weight=\"bold\" font-style=\"normal\" x=\"2653.155703466852\" y=\"2017.7840374334437\" fill=\"#000000\" svgjs:data=\"{&quot;leading&quot;:&quot;1.3&quot;}\">A</text><text id=\"if541c77d-0938-4713-ab51-628e7f1b9b99\" font-family=\"Arial\" font-size=\"4.8\" font-weight=\"bold\" font-style=\"normal\" x=\"2653.682007120331\" y=\"2005.359470750409\" fill=\"#000000\" svgjs:data=\"{&quot;leading&quot;:&quot;1.3&quot;}\">G</text><text id=\"iccd3da80-76d9-46ec-89b7-055287de98bf\" font-family=\"Arial\" font-size=\"4.8\" font-weight=\"bold\" font-style=\"normal\" x=\"2654.7604248835123\" y=\"1992.9363833965144\" fill=\"#000000\" svgjs:data=\"{&quot;leading&quot;:&quot;1.3&quot;}\">A</text><text id=\"i927011a7-9895-494c-8e73-7ab8fa232859\" font-family=\"Arial\" font-size=\"4.8\" font-weight=\"bold\" font-style=\"normal\" x=\"2655.3939056363433\" y=\"1980.51465734462\" fill=\"#ffd200\" svgjs:data=\"{&quot;leading&quot;:&quot;1.3&quot;}\">C</text><text id=\"i8044fc28-724d-42ea-bcbf-2c45d9c44fb0\" font-family=\"Arial\" font-size=\"4.8\" font-weight=\"bold\" font-style=\"normal\" x=\"2656.183177119995\" y=\"1968.094540481411\" fill=\"#000000\" svgjs:data=\"{&quot;leading&quot;:&quot;1.3&quot;}\">G</text><text id=\"ib1ca885d-b19d-4be4-8b79-53f92324402f\" font-family=\"Arial\" font-size=\"4.8\" font-weight=\"bold\" font-style=\"normal\" x=\"2653.7609934106167\" y=\"1963.7201487244615\" fill=\"#000000\" svgjs:data=\"{&quot;leading&quot;:&quot;1.3&quot;}\">G</text><text id=\"i6c8bfc60-16ca-4c36-a7d6-9932b5ea2d84\" font-family=\"Arial\" font-size=\"4.8\" font-weight=\"bold\" font-style=\"normal\" x=\"2651.339053841866\" y=\"1959.3460011081384\" fill=\"#000000\" svgjs:data=\"{&quot;leading&quot;:&quot;1.3&quot;}\">G</text><text id=\"i17305b3e-3556-4dd6-ab45-7eb82c8ee1f8\" font-family=\"Arial\" font-size=\"4.8\" font-weight=\"bold\" font-style=\"normal\" x=\"2648.917114273112\" y=\"1954.9717314215009\" fill=\"#000000\" svgjs:data=\"{&quot;leading&quot;:&quot;1.3&quot;}\">G</text><text id=\"i69ad2596-e4c8-4de7-9f17-20106f9b8680\" font-family=\"Arial\" font-size=\"4.8\" font-weight=\"bold\" font-style=\"normal\" x=\"2646.626340685655\" y=\"1950.597461734866\" fill=\"#000000\" svgjs:data=\"{&quot;leading&quot;:&quot;1.3&quot;}\">U</text><text id=\"ib3132cd8-05bc-45ab-a42b-f736c365badd\" font-family=\"Arial\" font-size=\"4.8\" font-weight=\"bold\" font-style=\"normal\" x=\"2644.1388114505353\" y=\"1946.2233141185416\" fill=\"#000000\" svgjs:data=\"{&quot;leading&quot;:&quot;1.3&quot;}\">C</text><text id=\"i628f6c77-e755-4415-8b54-a0ba8d032827\" font-family=\"Arial\" font-size=\"4.8\" font-weight=\"bold\" font-style=\"normal\" x=\"2641.7822174075245\" y=\"1941.8491665022175\" fill=\"#000000\" svgjs:data=\"{&quot;leading&quot;:&quot;1.3&quot;}\">U</text><text id=\"ie9ecadf0-ed7d-445f-986c-939e82bcd12f\" font-family=\"Arial\" font-size=\"4.8\" font-weight=\"bold\" font-style=\"normal\" x=\"2636.9348973816423\" y=\"1941.858147831198\" fill=\"#000000\" svgjs:data=\"{&quot;leading&quot;:&quot;1.3&quot;}\">A</text><text id=\"if6ce52d7-9270-4255-8e14-fd22d39c8a3f\" font-family=\"Arial\" font-size=\"4.8\" font-weight=\"bold\" font-style=\"normal\" x=\"2631.9020703423976\" y=\"1940.411878081154\" fill=\"#000000\" svgjs:data=\"{&quot;leading&quot;:&quot;1.3&quot;}\">G</text><text id=\"i05aff26f-4efa-40ae-84eb-e482a95eb1d1\" font-family=\"Arial\" font-size=\"4.8\" font-weight=\"bold\" font-style=\"normal\" x=\"2628.0306306640705\" y=\"1937.6365360202258\" fill=\"#000000\" svgjs:data=\"{&quot;leading&quot;:&quot;1.3&quot;}\">A</text><text id=\"i3ac4afae-afdb-4745-94b6-e0407ff9c891\" font-family=\"Arial\" font-size=\"4.8\" font-weight=\"bold\" font-style=\"normal\" x=\"2624.6191518723426\" y=\"1933.7738022985677\" fill=\"#000000\" svgjs:data=\"{&quot;leading&quot;:&quot;1.3&quot;}\">G</text><text id=\"i847ed94c-3a3d-45f3-b232-3d88b2901a50\" font-family=\"Arial\" font-size=\"4.8\" font-weight=\"bold\" font-style=\"normal\" x=\"2619.699607795973\" y=\"1934.6673558491966\" fill=\"#000000\" svgjs:data=\"{&quot;leading&quot;:&quot;1.3&quot;}\">G</text><text id=\"i65c480ec-085a-4b89-833d-d66b35a2d142\" font-family=\"Arial\" font-size=\"4.8\" font-weight=\"bold\" font-style=\"normal\" x=\"2614.911229700896\" y=\"1935.560787329514\" fill=\"#000000\" svgjs:data=\"{&quot;leading&quot;:&quot;1.3&quot;}\">U</text><text id=\"i4297a117-6706-440b-9baa-297772f2ee27\" font-family=\"Arial\" font-size=\"4.8\" font-weight=\"bold\" font-style=\"normal\" x=\"2609.9916856245272\" y=\"1936.4543408801437\" fill=\"#000000\" svgjs:data=\"{&quot;leading&quot;:&quot;1.3&quot;}\">U</text><text id=\"i6ef2622e-775f-4f10-b8c0-a8d6ad502562\" font-family=\"Arial\" font-size=\"4.8\" font-weight=\"bold\" font-style=\"normal\" x=\"2605.957083226145\" y=\"1939.0531232258213\" fill=\"#ff0000\" svgjs:data=\"{&quot;leading&quot;:&quot;1.3&quot;}\">A</text><text id=\"ic3b3d3c5-c254-487c-a9ac-4766862487ad\" font-family=\"Arial\" font-size=\"4.8\" font-weight=\"bold\" font-style=\"normal\" x=\"2600.7998901895207\" y=\"1938.6014294260149\" fill=\"#ce10e0\" svgjs:data=\"{&quot;leading&quot;:&quot;1.3&quot;}\">G</text><text id=\"iaa143d09-0e80-4803-a723-a74578b1a299\" font-family=\"Arial\" font-size=\"4.8\" font-weight=\"bold\" font-style=\"normal\" x=\"2597.4430869540065\" y=\"1935.283169818199\" fill=\"#ce10e0\" svgjs:data=\"{&quot;leading&quot;:&quot;1.3&quot;}\">A</text><text id=\"icde974a0-ce6e-4ee9-8f33-95fa01bf0164\" font-family=\"Arial\" font-size=\"4.8\" font-weight=\"bold\" font-style=\"normal\" x=\"2596.2997038094754\" y=\"1930.4495269293961\" fill=\"#ce10e0\" svgjs:data=\"{&quot;leading&quot;:&quot;1.3&quot;}\">G</text><text id=\"ibe96aec2-71ca-413d-b0e0-08cb357dc860\" font-family=\"Arial\" font-size=\"4.8\" font-weight=\"bold\" font-style=\"normal\" x=\"2598.523903424344\" y=\"1926.0694028171065\" fill=\"#000000\" svgjs:data=\"{&quot;leading&quot;:&quot;1.3&quot;}\">G</text><text id=\"i7b4a6389-ed2b-4ed8-b771-7610dadec414\" font-family=\"Arial\" font-size=\"4.8\" font-weight=\"bold\" font-style=\"normal\" x=\"2603.209959453221\" y=\"1923.9265412390587\" fill=\"#ff0000\" svgjs:data=\"{&quot;leading&quot;:&quot;1.3&quot;}\">A</text><text id=\"i983ff82a-b1cb-472f-8447-86144b1b9b5d\" font-family=\"Arial\" font-size=\"4.8\" font-weight=\"bold\" font-style=\"normal\" x=\"2607.760975119353\" y=\"1924.893500252747\" fill=\"#000000\" svgjs:data=\"{&quot;leading&quot;:&quot;1.3&quot;}\">G</text><text id=\"i0884665a-bafe-4c12-b0d9-756de469f94a\" font-family=\"Arial\" font-size=\"4.8\" font-weight=\"bold\" font-style=\"normal\" x=\"2612.945896836447\" y=\"1923.9998246318046\" fill=\"#000000\" svgjs:data=\"{&quot;leading&quot;:&quot;1.3&quot;}\">A</text><text id=\"id5139b07-cb76-4f48-b040-8437f8bf2a24\" font-family=\"Arial\" font-size=\"4.8\" font-weight=\"bold\" font-style=\"normal\" x=\"2617.6656395870205\" y=\"1923.1063931514864\" fill=\"#000000\" svgjs:data=\"{&quot;leading&quot;:&quot;1.3&quot;}\">C</text><text id=\"i2824a607-4179-444a-ab65-6259f7004f9e\" font-family=\"Arial\" font-size=\"4.8\" font-weight=\"bold\" font-style=\"normal\" x=\"2622.5851836633874\" y=\"1922.2129616711682\" fill=\"#000000\" svgjs:data=\"{&quot;leading&quot;:&quot;1.3&quot;}\">C</text><text id=\"i1714afcd-bd09-4bc1-b2ee-178d9928b8a1\" font-family=\"Arial\" font-size=\"4.8\" font-weight=\"bold\" font-style=\"normal\" x=\"2640.6623109474276\" y=\"1908.360180921095\" fill=\"#000000\" svgjs:data=\"{&quot;leading&quot;:&quot;1.3&quot;}\">C</text><text id=\"i07ab6932-30f8-4ace-9a52-18de578660ae\" font-family=\"Arial\" font-size=\"4.8\" font-weight=\"bold\" font-style=\"normal\" x=\"2642.869967289076\" y=\"1903.8422420037982\" fill=\"#000000\" svgjs:data=\"{&quot;leading&quot;:&quot;1.3&quot;}\">U</text><text id=\"i2b670e8d-c3d8-4cff-8418-aa4f5823792c\" font-family=\"Arial\" font-size=\"4.8\" font-weight=\"bold\" font-style=\"normal\" x=\"2644.9464442979906\" y=\"1899.324303086501\" fill=\"#000000\" svgjs:data=\"{&quot;leading&quot;:&quot;1.3&quot;}\">C</text><text id=\"i71efc310-5a5e-4e87-92d0-5cd002db58bc\" font-family=\"Arial\" font-size=\"4.8\" font-weight=\"bold\" font-style=\"normal\" x=\"2647.08851097327\" y=\"1894.8063641692042\" fill=\"#000000\" svgjs:data=\"{&quot;leading&quot;:&quot;1.3&quot;}\">C</text><text id=\"i4f611d81-fb20-4846-af16-9a03c86ec932\" font-family=\"Arial\" font-size=\"4.8\" font-weight=\"bold\" font-style=\"normal\" x=\"2649.430378974349\" y=\"1890.2884252519061\" fill=\"#ff0000\" svgjs:data=\"{&quot;leading&quot;:&quot;1.3&quot;}\">A</text><text id=\"ie782c895-8e49-4b41-8a06-3b99784d02ce\" font-family=\"Arial\" font-size=\"4.8\" font-weight=\"bold\" font-style=\"normal\" x=\"2644.881905535345\" y=\"1887.7098459824033\" fill=\"#000000\" svgjs:data=\"{&quot;leading&quot;:&quot;1.3&quot;}\">G</text><text id=\"i643a894b-1173-4600-b2e9-3dce513ec014\" font-family=\"Arial\" font-size=\"4.8\" font-weight=\"bold\" font-style=\"normal\" x=\"2640.758937511022\" y=\"1884.8822336542917\" fill=\"#000000\" svgjs:data=\"{&quot;leading&quot;:&quot;1.3&quot;}\">G</text><text id=\"i53c8831b-2ff9-425d-bca1-b069c5c8b39f\" font-family=\"Arial\" font-size=\"4.8\" font-weight=\"bold\" font-style=\"normal\" x=\"2636.8106443199513\" y=\"1881.815806136652\" fill=\"#000000\" svgjs:data=\"{&quot;leading&quot;:&quot;1.3&quot;}\">G</text><text id=\"i1b7128b6-61b9-4c64-894d-7ae5e6a5df41\" font-family=\"Arial\" font-size=\"4.8\" font-weight=\"bold\" font-style=\"normal\" x=\"2633.316312155729\" y=\"1878.5210129542984\" fill=\"#ffd200\" svgjs:data=\"{&quot;leading&quot;:&quot;1.3&quot;}\">A</text><text id=\"i6a5de518-f1b5-4ffb-9ebb-442099706f26\" font-family=\"Arial\" font-size=\"4.8\" font-weight=\"bold\" font-style=\"normal\" x=\"2629.757954873643\" y=\"1875.009463522797\" fill=\"#ffd200\" svgjs:data=\"{&quot;leading&quot;:&quot;1.3&quot;}\">A</text><text id=\"ib1af1a87-14c9-4b42-8e34-c43821f5506c\" font-family=\"Arial\" font-size=\"4.8\" font-weight=\"bold\" font-style=\"normal\" x=\"2626.21358394502\" y=\"1871.2937093490164\" fill=\"#ff0000\" svgjs:data=\"{&quot;leading&quot;:&quot;1.3&quot;}\">C</text><text id=\"i8992a13a-c5a4-4ddb-9672-1069cf6b3dcf\" font-family=\"Arial\" font-size=\"4.8\" font-weight=\"bold\" font-style=\"normal\" x=\"2623.2948661002547\" y=\"1867.3864976105128\" fill=\"#000000\" svgjs:data=\"{&quot;leading&quot;:&quot;1.3&quot;}\">A</text><text id=\"i0238978c-823d-4d45-b362-89f81842d887\" font-family=\"Arial\" font-size=\"4.8\" font-weight=\"bold\" font-style=\"normal\" x=\"2620.4127872122644\" y=\"1863.301578551107\" fill=\"#ff0000\" svgjs:data=\"{&quot;leading&quot;:&quot;1.3&quot;}\">A</text><text id=\"i0bdda59f-ba49-4384-b967-05f179d6242d\" font-family=\"Arial\" font-size=\"4.8\" font-weight=\"bold\" font-style=\"normal\" x=\"2617.777476112373\" y=\"1859.0532664619159\" fill=\"#ffd200\" svgjs:data=\"{&quot;leading&quot;:&quot;1.3&quot;}\">A</text><text id=\"i4ed65fda-a4dc-4e98-9013-c57b918f36eb\" font-family=\"Arial\" font-size=\"4.8\" font-weight=\"bold\" font-style=\"normal\" x=\"2615.2634735641004\" y=\"1854.6564707262723\" fill=\"#ff0000\" svgjs:data=\"{&quot;leading&quot;:&quot;1.3&quot;}\">U</text><text id=\"i6aaad05f-a1ba-4976-8de1-616f076a0f12\" font-family=\"Arial\" font-size=\"4.8\" font-weight=\"bold\" font-style=\"normal\" x=\"2613.2830811940594\" y=\"1850.1267162118902\" fill=\"#000000\" svgjs:data=\"{&quot;leading&quot;:&quot;1.3&quot;}\">A</text><text id=\"i0a35170a-59a1-47e9-852b-ee83d7d48db8\" font-family=\"Arial\" font-size=\"4.8\" font-weight=\"bold\" font-style=\"normal\" x=\"2611.1741287983914\" y=\"1845.4796723266654\" fill=\"#000000\" svgjs:data=\"{&quot;leading&quot;:&quot;1.3&quot;}\">G</text><text id=\"i98603ad9-fb90-4dc9-846e-5fd90753eb48\" font-family=\"Arial\" font-size=\"4.8\" font-weight=\"bold\" font-style=\"normal\" x=\"2609.7401354285685\" y=\"1840.7316631751291\" fill=\"#000000\" svgjs:data=\"{&quot;leading&quot;:&quot;1.3&quot;}\">U</text><text id=\"i9f156eeb-fefe-49a6-8ff0-3c0956bba619\" font-family=\"Arial\" font-size=\"4.8\" font-weight=\"bold\" font-style=\"normal\" x=\"2608.3275864475854\" y=\"1835.8995794528519\" fill=\"#000000\" svgjs:data=\"{&quot;leading&quot;:&quot;1.3&quot;}\">G</text><text id=\"i40c282be-5f28-4a16-93a3-b95a370bf845\" font-family=\"Arial\" font-size=\"4.8\" font-weight=\"bold\" font-style=\"normal\" x=\"2607.3342368145513\" y=\"1830.999955410497\" fill=\"#000000\" svgjs:data=\"{&quot;leading&quot;:&quot;1.3&quot;}\">G</text><text id=\"i224c4672-e543-42b5-8b5a-44bfdd964eca\" font-family=\"Arial\" font-size=\"4.8\" font-weight=\"bold\" font-style=\"normal\" x=\"2606.6326010060275\" y=\"1826.0501479317422\" fill=\"#000000\" svgjs:data=\"{&quot;leading&quot;:&quot;1.3&quot;}\">G</text><text id=\"ia374182b-c5d3-4279-addd-274e752f373c\" font-family=\"Arial\" font-size=\"4.8\" font-weight=\"bold\" font-style=\"normal\" x=\"2606.4905599808844\" y=\"1821.0675966096378\" fill=\"#000000\" svgjs:data=\"{&quot;leading&quot;:&quot;1.3&quot;}\">A</text><text id=\"ia9bd3d68-2140-46c6-a1a6-6c131b660f66\" font-family=\"Arial\" font-size=\"4.8\" font-weight=\"bold\" font-style=\"normal\" x=\"2601.291366970194\" y=\"1820.9794424900801\" fill=\"#000000\" svgjs:data=\"{&quot;leading&quot;:&quot;1.3&quot;}\">C</text><text id=\"i32ee49b4-016a-4498-81c8-b14722afa05d\" font-family=\"Arial\" font-size=\"4.8\" font-weight=\"bold\" font-style=\"normal\" x=\"2596.292219425927\" y=\"1820.8914104408323\" fill=\"#000000\" svgjs:data=\"{&quot;leading&quot;:&quot;1.3&quot;}\">C</text><text id=\"ib5204e10-5dc3-443c-a549-e0be2a48a798\" font-family=\"Arial\" font-size=\"4.8\" font-weight=\"bold\" font-style=\"normal\" x=\"2591.4928732074586\" y=\"1820.8035004618978\" fill=\"#000000\" svgjs:data=\"{&quot;leading&quot;:&quot;1.3&quot;}\">A</text><text id=\"i6b26afa4-9624-46fc-83e1-fb2702284cf7\" font-family=\"Arial\" font-size=\"4.8\" font-weight=\"bold\" font-style=\"normal\" x=\"2586.359269863133\" y=\"1820.7154684126517\" fill=\"#000000\" svgjs:data=\"{&quot;leading&quot;:&quot;1.3&quot;}\">U</text><text id=\"ib4752bd8-b696-4fd5-8fda-e78da7e12831\" font-family=\"Arial\" font-size=\"4.8\" font-weight=\"bold\" font-style=\"normal\" x=\"2581.4943339782967\" y=\"1820.6274363634056\" fill=\"#000000\" svgjs:data=\"{&quot;leading&quot;:&quot;1.3&quot;}\">A</text><text id=\"id83ac24d-c517-4d5c-b162-0850b6df3825\" font-family=\"Arial\" font-size=\"4.8\" font-weight=\"bold\" font-style=\"normal\" x=\"2576.3609747745986\" y=\"1820.5396484547828\" fill=\"#000000\" svgjs:data=\"{&quot;leading&quot;:&quot;1.3&quot;}\">U</text><text id=\"if0709e91-20c2-494b-8f8e-16e6905f5651\" font-family=\"Arial\" font-size=\"4.8\" font-weight=\"bold\" font-style=\"normal\" x=\"2571.3615830897033\" y=\"1820.4514943352233\" fill=\"#000000\" svgjs:data=\"{&quot;leading&quot;:&quot;1.3&quot;}\">U</text><text id=\"icff7cf9d-2f00-4d0a-bb2e-fe2dea16c865\" font-family=\"Arial\" font-size=\"4.8\" font-weight=\"bold\" font-style=\"normal\" x=\"2566.231269564145\" y=\"1820.363706426604\" fill=\"#000000\" svgjs:data=\"{&quot;leading&quot;:&quot;1.3&quot;}\">G</text><text id=\"i5166c3e4-84c6-47e3-91b5-afdea57f4a75\" font-family=\"Arial\" font-size=\"4.8\" font-weight=\"bold\" font-style=\"normal\" x=\"2561.4974996605997\" y=\"1820.2755523070446\" fill=\"#000000\" svgjs:data=\"{&quot;leading&quot;:&quot;1.3&quot;}\">A</text><text id=\"ied467f39-6226-4491-b1c2-2ead969c26c0\" font-family=\"Arial\" font-size=\"4.8\" font-weight=\"bold\" font-style=\"normal\" x=\"2556.29830664991\" y=\"1820.18764232811\" fill=\"#000000\" svgjs:data=\"{&quot;leading&quot;:&quot;1.3&quot;}\">C</text><text id=\"if124637d-1157-4c4c-a9ba-f037ce9a340a\" font-family=\"Arial\" font-size=\"4.8\" font-weight=\"bold\" font-style=\"normal\" x=\"2551.2333386500904\" y=\"1820.0997323491756\" fill=\"#000000\" svgjs:data=\"{&quot;leading&quot;:&quot;1.3&quot;}\">G</text><text id=\"i1e827195-8966-414a-802e-0727679b2451\" font-family=\"Arial\" font-size=\"4.8\" font-weight=\"bold\" font-style=\"normal\" x=\"2546.300011561376\" y=\"1820.011578229617\" fill=\"#000000\" svgjs:data=\"{&quot;leading&quot;:&quot;1.3&quot;}\">C</text><text id=\"i569f9da2-f8b3-4858-85a7-ceed3063c6ac\" font-family=\"Arial\" font-size=\"4.8\" font-weight=\"bold\" font-style=\"normal\" x=\"2537.0287420720533\" y=\"1819.8483749886036\" fill=\"#000000\" svgjs:data=\"{&quot;leading&quot;:&quot;1.3&quot;}\">C</text><text id=\"ic500019a-b914-4c1d-8d95-fe6c0ce120dd\" font-family=\"Arial\" font-size=\"4.8\" font-weight=\"bold\" font-style=\"normal\" x=\"2532.2293909420214\" y=\"1819.760477595241\" fill=\"#000000\" svgjs:data=\"{&quot;leading&quot;:&quot;1.3&quot;}\">A</text><text id=\"i0c4cb4ba-c0f2-46eb-b7b5-4b70b1421e30\" font-family=\"Arial\" font-size=\"4.8\" font-weight=\"bold\" font-style=\"normal\" x=\"2526.9648608454663\" y=\"1819.6724581315639\" fill=\"#000000\" svgjs:data=\"{&quot;leading&quot;:&quot;1.3&quot;}\">G</text><text id=\"ia9bd19f2-e4e4-4bc6-b65d-51a3f3d8b1ae\" font-family=\"Arial\" font-size=\"4.8\" font-weight=\"bold\" font-style=\"normal\" x=\"2521.9654642490123\" y=\"1819.5845607382007\" fill=\"#000000\" svgjs:data=\"{&quot;leading&quot;:&quot;1.3&quot;}\">G</text><text id=\"ie38f8a1b-6ea1-4246-b7c2-f2dbd2adedd6\" font-family=\"Arial\" font-size=\"4.8\" font-weight=\"bold\" font-style=\"normal\" x=\"2516.966311793176\" y=\"1819.4965412745255\" fill=\"#000000\" svgjs:data=\"{&quot;leading&quot;:&quot;1.3&quot;}\">G</text><text id=\"i0aaaff46-415f-4bf6-99d9-3b2bc94c93de\" font-family=\"Arial\" font-size=\"4.8\" font-weight=\"bold\" font-style=\"normal\" x=\"2513.0341670683792\" y=\"1822.1917046187814\" fill=\"#ff0000\" svgjs:data=\"{&quot;leading&quot;:&quot;1.3&quot;}\">A</text><text id=\"ic9c793bf-8cdd-42c4-8c91-83c38e9c9210\" font-family=\"Arial\" font-size=\"4.8\" font-weight=\"bold\" font-style=\"normal\" x=\"2508.0579620917015\" y=\"1823.8340265589463\" fill=\"#000000\" svgjs:data=\"{&quot;leading&quot;:&quot;1.3&quot;}\"><tspan dy=\"0\" x=\"2508.0579620917015\" svgjs:data=\"{&quot;newLined&quot;:true}\">G</tspan></text><text id=\"id7838a04-4b48-4174-bf89-745748d80007\" font-family=\"Arial\" font-size=\"4.8\" font-weight=\"bold\" font-style=\"normal\" x=\"2503.360124737601\" y=\"1824.3324255772213\" fill=\"#000000\" svgjs:data=\"{&quot;leading&quot;:&quot;1.3&quot;}\"><tspan dy=\"0\" x=\"2503.360124737601\" svgjs:data=\"{&quot;newLined&quot;:true}\">A</tspan></text><text id=\"i85d91918-d4ab-4fda-9d8d-4bf2c3b600ae\" font-family=\"Arial\" font-size=\"4.8\" font-weight=\"bold\" font-style=\"normal\" x=\"2498.151903757219\" y=\"1823.6596235651778\" fill=\"#000000\" svgjs:data=\"{&quot;leading&quot;:&quot;1.3&quot;}\">G</text><text id=\"ia6816bcb-6d18-42d8-9a78-69bdb0b24d1f\" font-family=\"Arial\" font-size=\"4.8\" font-weight=\"bold\" font-style=\"normal\" x=\"2493.7676890740595\" y=\"1821.8526190160014\" fill=\"#000000\" svgjs:data=\"{&quot;leading&quot;:&quot;1.3&quot;}\">A</text><text id=\"i1cf79fca-288d-493e-90f8-0b329dc308ea\" font-family=\"Arial\" font-size=\"4.8\" font-weight=\"bold\" font-style=\"normal\" x=\"2489.4674670358318\" y=\"1819.0115038082204\" fill=\"#000000\" svgjs:data=\"{&quot;leading&quot;:&quot;1.3&quot;}\">C</text><text id=\"i59d2c1f3-9309-465a-bcc6-fd2ff572a8b8\" font-family=\"Arial\" font-size=\"4.8\" font-weight=\"bold\" font-style=\"normal\" x=\"2484.468315131956\" y=\"1818.9234829301922\" fill=\"#000000\" svgjs:data=\"{&quot;leading&quot;:&quot;1.3&quot;}\">C</text><text id=\"i8cc35fcc-7a14-4036-812e-774ecb96176a\" font-family=\"Arial\" font-size=\"4.8\" font-weight=\"bold\" font-style=\"normal\" x=\"2479.7387882997664\" y=\"1820.4505447038264\" fill=\"#000000\" svgjs:data=\"{&quot;leading&quot;:&quot;1.3&quot;}\">G</text><text id=\"ia79f964d-5501-49ba-aabf-816a34be0912\" font-family=\"Arial\" font-size=\"4.8\" font-weight=\"bold\" font-style=\"normal\" x=\"2475.131461242803\" y=\"1818.7603004062425\" fill=\"#000000\" svgjs:data=\"{&quot;leading&quot;:&quot;1.3&quot;}\">G</text><text id=\"i7559f8cd-37ad-4ca5-ab9e-bc71ca349435\" font-family=\"Arial\" font-size=\"4.8\" font-weight=\"bold\" font-style=\"normal\" x=\"2470.397926208717\" y=\"1818.6721700434737\" fill=\"#000000\" svgjs:data=\"{&quot;leading&quot;:&quot;1.3&quot;}\">A</text><text id=\"i0eeb3777-021d-4d1b-9bb2-b27e391f5f71\" font-family=\"Arial\" font-size=\"4.8\" font-weight=\"bold\" font-style=\"normal\" x=\"2465.133147611934\" y=\"1818.5842838213302\" fill=\"#000000\" svgjs:data=\"{&quot;leading&quot;:&quot;1.3&quot;}\">G</text><text id=\"i50d84816-22ac-4613-946a-2557a473bf6b\" font-family=\"Arial\" font-size=\"4.8\" font-weight=\"bold\" font-style=\"normal\" x=\"2460.2651567777866\" y=\"1818.4962755288752\" fill=\"#000000\" svgjs:data=\"{&quot;leading&quot;:&quot;1.3&quot;}\">U</text><text id=\"ic7275bd4-98f7-47d2-a7f0-86ff309e80da\" font-family=\"Arial\" font-size=\"4.8\" font-weight=\"bold\" font-style=\"normal\" x=\"2436.13835231725\" y=\"1818.56162661782\" fill=\"#ffd200\" svgjs:data=\"{&quot;leading&quot;:&quot;1.3&quot;}\">G</text><text id=\"i0f21e0ae-3b46-4bcb-b806-6d8df134fee2\" font-family=\"Arial\" font-size=\"4.8\" font-weight=\"bold\" font-style=\"normal\" x=\"2412.143300783773\" y=\"1818.437371646808\" fill=\"#000000\" svgjs:data=\"{&quot;leading&quot;:&quot;1.3&quot;}\">G</text><text id=\"i617829df-dc7e-463c-aaa2-8db2abcff134\" font-family=\"Arial\" font-size=\"4.8\" font-weight=\"bold\" font-style=\"normal\" x=\"2407.275240978266\" y=\"1818.5131703987972\" fill=\"#000000\" svgjs:data=\"{&quot;leading&quot;:&quot;1.3&quot;}\">U</text><text id=\"icf0fe0a2-b8e4-4e34-ace6-f3fea9339589\" font-family=\"Arial\" font-size=\"4.8\" font-weight=\"bold\" font-style=\"normal\" x=\"2402.275526910217\" y=\"1818.589091221097\" fill=\"#000000\" svgjs:data=\"{&quot;leading&quot;:&quot;1.3&quot;}\">U</text><text id=\"iebe11593-f048-414d-bb4c-631adb3d53ff\" font-family=\"Arial\" font-size=\"4.8\" font-weight=\"bold\" font-style=\"normal\" x=\"2397.21071145705\" y=\"1818.6647679027733\" fill=\"#000000\" svgjs:data=\"{&quot;leading&quot;:&quot;1.3&quot;}\">C</text><text id=\"ib55ac7cf-1582-4500-967a-5ac0f4583672\" font-family=\"Arial\" font-size=\"4.8\" font-weight=\"bold\" font-style=\"normal\" x=\"2392.2765870553667\" y=\"1818.7405666547602\" fill=\"#000000\" svgjs:data=\"{&quot;leading&quot;:&quot;1.3&quot;}\">U</text><text id=\"i1ea1f58e-5dcb-4b47-a336-fa813f2c1357\" font-family=\"Arial\" font-size=\"4.8\" font-weight=\"bold\" font-style=\"normal\" x=\"2387.2117716021976\" y=\"1818.8162433364369\" fill=\"#000000\" svgjs:data=\"{&quot;leading&quot;:&quot;1.3&quot;}\">C</text><text id=\"iadeca99a-886b-44fa-82b1-c04983cf9f89\" font-family=\"Arial\" font-size=\"4.8\" font-weight=\"bold\" font-style=\"normal\" x=\"2382.278135481767\" y=\"1818.8920420884233\" fill=\"#000000\" svgjs:data=\"{&quot;leading&quot;:&quot;1.3&quot;}\">U</text><text id=\"i126c4528-0f81-4f4f-8692-fc43553d020a\" font-family=\"Arial\" font-size=\"4.8\" font-weight=\"bold\" font-style=\"normal\" x=\"2377.1474995730478\" y=\"1818.9677187700995\" fill=\"#000000\" svgjs:data=\"{&quot;leading&quot;:&quot;1.3&quot;}\">G</text><text id=\"ie08d579e-64a8-4bd8-bc74-ab60e888b805\" font-family=\"Arial\" font-size=\"4.8\" font-weight=\"bold\" font-style=\"normal\" x=\"2372.213605960552\" y=\"1819.0435175220878\" fill=\"#000000\" svgjs:data=\"{&quot;leading&quot;:&quot;1.3&quot;}\">C</text><text id=\"i7781f587-543f-404f-b130-f3bdef7e359c\" font-family=\"Arial\" font-size=\"4.8\" font-weight=\"bold\" font-style=\"normal\" x=\"2367.2797256994945\" y=\"1819.1190721334501\" fill=\"#ffd200\" svgjs:data=\"{&quot;leading&quot;:&quot;1.3&quot;}\">U</text><text id=\"i558818e7-987d-4a2a-be3e-1218801b895c\" font-family=\"Arial\" font-size=\"4.8\" font-weight=\"bold\" font-style=\"normal\" x=\"2366.3039057733477\" y=\"1824.0196543295065\" fill=\"#000000\" svgjs:data=\"{&quot;leading&quot;:&quot;1.3&quot;}\">U</text><text id=\"i2f9092b9-875a-435b-bf34-a50866fd23d9\" font-family=\"Arial\" font-size=\"4.8\" font-weight=\"bold\" font-style=\"normal\" x=\"2364.719540531979\" y=\"1828.7584910827509\" fill=\"#000000\" svgjs:data=\"{&quot;leading&quot;:&quot;1.3&quot;}\">U</text><text id=\"id81b1878-52c3-4c3d-9afb-cd4637bc0275\" font-family=\"Arial\" font-size=\"4.8\" font-weight=\"bold\" font-style=\"normal\" x=\"2362.551542515339\" y=\"1833.2605127453517\" fill=\"#000000\" svgjs:data=\"{&quot;leading&quot;:&quot;1.3&quot;}\">U</text><text id=\"i64b4573a-0e4c-489a-8238-0dda6790bf1e\" font-family=\"Arial\" font-size=\"4.8\" font-weight=\"bold\" font-style=\"normal\" x=\"2366.4344510281126\" y=\"1836.3279255976863\" fill=\"#000000\" svgjs:data=\"{&quot;leading&quot;:&quot;1.3&quot;}\">C</text><text id=\"i27b7dbe5-e1dd-4117-b12d-73241d341624\" font-family=\"Arial\" font-size=\"4.8\" font-weight=\"bold\" font-style=\"normal\" x=\"2371.0830116428624\" y=\"1837.901455894816\" fill=\"#000000\" svgjs:data=\"{&quot;leading&quot;:&quot;1.3&quot;}\">C</text><text id=\"i3356069d-c66f-4f2d-89d9-3e81d16a4137\" font-family=\"Arial\" font-size=\"4.8\" font-weight=\"bold\" font-style=\"normal\" x=\"2373.822876317503\" y=\"1842.0163571920434\" fill=\"#000000\" svgjs:data=\"{&quot;leading&quot;:&quot;1.3&quot;}\">U</text><text id=\"if9c4c115-0ecf-42ce-b648-44079ca03e73\" font-family=\"Arial\" font-size=\"4.8\" font-weight=\"bold\" font-style=\"normal\" x=\"2377.7057746122164\" y=\"1845.0837819797853\" fill=\"#000000\" svgjs:data=\"{&quot;leading&quot;:&quot;1.3&quot;}\">C</text><text id=\"i86db668c-c95c-4850-b431-a09aca3b4c68\" font-family=\"Arial\" font-size=\"4.8\" font-weight=\"bold\" font-style=\"normal\" x=\"2381.6542625732964\" y=\"1848.1513288378383\" fill=\"#000000\" svgjs:data=\"{&quot;leading&quot;:&quot;1.3&quot;}\">C</text><text id=\"ic7048076-99c6-4157-8373-d6ae24f5d020\" font-family=\"Arial\" font-size=\"4.8\" font-weight=\"bold\" font-style=\"normal\" x=\"2385.802796000795\" y=\"1851.2186315552685\" fill=\"#000000\" svgjs:data=\"{&quot;leading&quot;:&quot;1.3&quot;}\">A</text><text id=\"ifbff4357-44dc-431b-8591-27dd7f7832d6\" font-family=\"Arial\" font-size=\"4.8\" font-weight=\"bold\" font-style=\"normal\" x=\"2389.4859063211497\" y=\"1854.285934272697\" fill=\"#000000\" svgjs:data=\"{&quot;leading&quot;:&quot;1.3&quot;}\">G</text><text id=\"i06470716-2ae0-42aa-b463-643f3c4d366b\" font-family=\"Arial\" font-size=\"4.8\" font-weight=\"bold\" font-style=\"normal\" x=\"2393.699771922953\" y=\"1857.3533590604397\" fill=\"#000000\" svgjs:data=\"{&quot;leading&quot;:&quot;1.3&quot;}\">A</text><text id=\"i0e0ab0a2-4040-4cfe-8fab-dd6ee207db1e\" font-family=\"Arial\" font-size=\"4.8\" font-weight=\"bold\" font-style=\"normal\" x=\"2397.382638102681\" y=\"1860.4209059184936\" fill=\"#000000\" svgjs:data=\"{&quot;leading&quot;:&quot;1.3&quot;}\">G</text><text id=\"i9e2d8be5-3ed9-4c9d-904a-ef32d044cd4c\" font-family=\"Arial\" font-size=\"4.8\" font-weight=\"bold\" font-style=\"normal\" x=\"2401.3313702043815\" y=\"1863.4882086359235\" fill=\"#000000\" svgjs:data=\"{&quot;leading&quot;:&quot;1.3&quot;}\">G</text><text id=\"i4e512d62-af1e-46de-92c1-b46054d7b950\" font-family=\"Arial\" font-size=\"4.8\" font-weight=\"bold\" font-style=\"normal\" x=\"2405.4112682873783\" y=\"1866.5557554939774\" fill=\"#000000\" svgjs:data=\"{&quot;leading&quot;:&quot;1.3&quot;}\">U</text><text id=\"i05b8241a-46da-484f-887c-8f591b3994d5\" font-family=\"Arial\" font-size=\"4.8\" font-weight=\"bold\" font-style=\"normal\" x=\"2409.294166582091\" y=\"1869.6230582114067\" fill=\"#000000\" svgjs:data=\"{&quot;leading&quot;:&quot;1.3&quot;}\">C</text><text id=\"ied86e256-c1b2-4077-8d3e-37d50f64543f\" font-family=\"Arial\" font-size=\"4.8\" font-weight=\"bold\" font-style=\"normal\" x=\"2413.3082442095347\" y=\"1872.6904829991486\" fill=\"#000000\" svgjs:data=\"{&quot;leading&quot;:&quot;1.3&quot;}\">U</text><text id=\"iad12666a-0a66-436c-9ad0-91a083998006\" font-family=\"Arial\" font-size=\"4.8\" font-weight=\"bold\" font-style=\"normal\" x=\"2417.125322048694\" y=\"1875.7580298572034\" fill=\"#ff0000\" svgjs:data=\"{&quot;leading&quot;:&quot;1.3&quot;}\">G</text><text id=\"iad05b201-b2e7-4e9b-93e8-9d6071f50a48\" font-family=\"Arial\" font-size=\"4.8\" font-weight=\"bold\" font-style=\"normal\" x=\"2421.2054642723133\" y=\"1878.8254546449452\" fill=\"#ff0000\" svgjs:data=\"{&quot;leading&quot;:&quot;1.3&quot;}\">U</text><text id=\"i789ccb7c-f53e-450d-ac3d-4fd1c1779df3\" font-family=\"Arial\" font-size=\"4.8\" font-weight=\"bold\" font-style=\"normal\" x=\"2448.1686170900757\" y=\"1899.873495074578\" fill=\"#000000\" svgjs:data=\"{&quot;leading&quot;:&quot;1.3&quot;}\">G</text><text id=\"i84668b95-cf61-4f97-99a0-67eb76183485\" font-family=\"Arial\" font-size=\"4.8\" font-weight=\"bold\" font-style=\"normal\" x=\"2452.3827254685066\" y=\"1902.9407993852537\" fill=\"#000000\" svgjs:data=\"{&quot;leading&quot;:&quot;1.3&quot;}\">A</text><text id=\"ic093582d-a6b1-436f-9aca-89c444c30d68\" font-family=\"Arial\" font-size=\"4.8\" font-weight=\"bold\" font-style=\"normal\" x=\"2456.0655902842373\" y=\"1906.008469906863\" fill=\"#000000\" svgjs:data=\"{&quot;leading&quot;:&quot;1.3&quot;}\">G</text><text id=\"i93b69742-d1cc-47e9-9cd5-a3aa15783acf\" font-family=\"Arial\" font-size=\"4.8\" font-weight=\"bold\" font-style=\"normal\" x=\"2460.0796531962424\" y=\"1909.0760183581615\" fill=\"#000000\" svgjs:data=\"{&quot;leading&quot;:&quot;1.3&quot;}\">C</text><text id=\"idcb8fb7f-4ea2-4f6f-a3f0-046b80a9c95e\" font-family=\"Arial\" font-size=\"4.8\" font-weight=\"bold\" font-style=\"normal\" x=\"2465.1464584477017\" y=\"1909.8438722789897\" fill=\"#ce10e0\" svgjs:data=\"{&quot;leading&quot;:&quot;1.3&quot;}\">A</text><text id=\"i1aaccb4e-8538-43b4-8551-c1770e71c0b2\" font-family=\"Arial\" font-size=\"4.8\" font-weight=\"bold\" font-style=\"normal\" x=\"2468.553924569622\" y=\"1913.2000339219935\" fill=\"#ff0000\" svgjs:data=\"{&quot;leading&quot;:&quot;1.3&quot;}\">C</text><text id=\"i4cd38ade-a2a2-4c66-915b-bb06d765f1b8\" font-family=\"Arial\" font-size=\"4.8\" font-weight=\"bold\" font-style=\"normal\" x=\"2469.8709328592176\" y=\"1917.9988918341692\" fill=\"#ff0000\" svgjs:data=\"{&quot;leading&quot;:&quot;1.3&quot;}\">A</text><text id=\"ib82d685b-8bc7-49ec-ae6a-1d18ede41be0\" font-family=\"Arial\" font-size=\"4.8\" font-weight=\"bold\" font-style=\"normal\" x=\"2467.8508992619572\" y=\"1922.6030127921322\" fill=\"#ce10e0\" svgjs:data=\"{&quot;leading&quot;:&quot;1.3&quot;}\">G</text><text id=\"i4bdbbd41-fc7e-47fb-8b08-a746e9f27dc9\" font-family=\"Arial\" font-size=\"4.8\" font-weight=\"bold\" font-style=\"normal\" x=\"2463.954891024692\" y=\"1925.4415605880854\" fill=\"#ff0000\" svgjs:data=\"{&quot;leading&quot;:&quot;1.3&quot;}\">U</text><text id=\"ifc9dca96-73d9-496d-89b6-931193b160da\" font-family=\"Arial\" font-size=\"4.8\" font-weight=\"bold\" font-style=\"normal\" x=\"2459.0289225884208\" y=\"1925.5458707381404\" fill=\"#ff0000\" svgjs:data=\"{&quot;leading&quot;:&quot;1.3&quot;}\">U</text><text id=\"i32ef539b-f804-4d87-b865-65ee2de9b394\" font-family=\"Arial\" font-size=\"4.8\" font-weight=\"bold\" font-style=\"normal\" x=\"2454.8850274404576\" y=\"1922.880473067999\" fill=\"#ffd200\" svgjs:data=\"{&quot;leading&quot;:&quot;1.3&quot;}\">U</text><text id=\"ida5bd204-bc2c-4a09-bb51-85a0bd211b82\" font-family=\"Arial\" font-size=\"4.8\" font-weight=\"bold\" font-style=\"normal\" x=\"2452.805697820555\" y=\"1918.3546757740978\" fill=\"#000000\" svgjs:data=\"{&quot;leading&quot;:&quot;1.3&quot;}\">G</text><text id=\"i2ca51724-dcab-4bae-a179-87ab6cde7c58\" font-family=\"Arial\" font-size=\"4.8\" font-weight=\"bold\" font-style=\"normal\" x=\"2448.922543397778\" y=\"1915.2874935337359\" fill=\"#000000\" svgjs:data=\"{&quot;leading&quot;:&quot;1.3&quot;}\">C</text><text id=\"ia5e10760-7aaf-4b3b-bc19-2871f5d2517a\" font-family=\"Arial\" font-size=\"4.8\" font-weight=\"bold\" font-style=\"normal\" x=\"2445.0398906076844\" y=\"1912.2199450824392\" fill=\"#000000\" svgjs:data=\"{&quot;leading&quot;:&quot;1.3&quot;}\">U</text><text id=\"i06b73c9a-d359-405b-9ac5-66e958508633\" font-family=\"Arial\" font-size=\"4.8\" font-weight=\"bold\" font-style=\"normal\" x=\"2441.0258143442406\" y=\"1909.1526407717638\" fill=\"#000000\" svgjs:data=\"{&quot;leading&quot;:&quot;1.3&quot;}\">C</text><text id=\"ia46de706-381c-41a6-9fb7-9f308d4d4d57\" font-family=\"Arial\" font-size=\"4.8\" font-weight=\"bold\" font-style=\"normal\" x=\"2436.721688759646\" y=\"1911.2869375924297\" fill=\"#ff0000\" svgjs:data=\"{&quot;leading&quot;:&quot;1.3&quot;}\">A</text><text id=\"i0d09fe52-409d-41d5-80cc-6fdbc2e1e7a2\" font-family=\"Arial\" font-size=\"4.8\" font-weight=\"bold\" font-style=\"normal\" x=\"2431.806842933902\" y=\"1912.1141467421462\" fill=\"#000000\" svgjs:data=\"{&quot;leading&quot;:&quot;1.3&quot;}\">A</text><text id=\"i165f4f84-7532-4f2b-9e0b-c7518706647f\" font-family=\"Arial\" font-size=\"4.8\" font-weight=\"bold\" font-style=\"normal\" x=\"2426.586369615028\" y=\"1911.572211936833\" fill=\"#ce10e0\" svgjs:data=\"{&quot;leading&quot;:&quot;1.3&quot;}\">G</text><text id=\"if154f40f-e604-4169-bbb0-41b6423b0ceb\" font-family=\"Arial\" font-size=\"4.8\" font-weight=\"bold\" font-style=\"normal\" x=\"2422.232178064258\" y=\"1909.7015458893538\" fill=\"#ff0000\" svgjs:data=\"{&quot;leading&quot;:&quot;1.3&quot;}\">A</text><text id=\"i299620c7-2ae0-4867-8f00-a5502cad2f7b\" font-family=\"Arial\" font-size=\"4.8\" font-weight=\"bold\" font-style=\"normal\" x=\"2418.2959413588924\" y=\"1906.6437262149548\" fill=\"#ff0000\" svgjs:data=\"{&quot;leading&quot;:&quot;1.3&quot;}\">A</text><text id=\"i6fe29043-803f-4fcb-9d26-a1eabcc94f68\" font-family=\"Arial\" font-size=\"4.8\" font-weight=\"bold\" font-style=\"normal\" x=\"2415.2069504193987\" y=\"1902.6298907633286\" fill=\"#ff0000\" svgjs:data=\"{&quot;leading&quot;:&quot;1.3&quot;}\">U</text><text id=\"i33181d3a-d367-4214-8457-35d90ea4e0e3\" font-family=\"Arial\" font-size=\"4.8\" font-weight=\"bold\" font-style=\"normal\" x=\"2413.590663686521\" y=\"1897.9633030594496\" fill=\"#ff0000\" svgjs:data=\"{&quot;leading&quot;:&quot;1.3&quot;}\">A</text><text id=\"ie04e655f-099a-4460-b775-ab8aa706a711\" font-family=\"Arial\" font-size=\"4.8\" font-weight=\"bold\" font-style=\"normal\" x=\"2413.1770978345157\" y=\"1892.996446950507\" fill=\"#000000\" svgjs:data=\"{&quot;leading&quot;:&quot;1.3&quot;}\">A</text><text id=\"id113d94b-0191-4e35-9ae0-db19f39527d4\" font-family=\"Arial\" font-size=\"4.8\" font-weight=\"bold\" font-style=\"normal\" x=\"2413.86567853035\" y=\"1888.104359709067\" fill=\"#000000\" svgjs:data=\"{&quot;leading&quot;:&quot;1.3&quot;}\">G</text><text id=\"if800f754-728e-4442-9017-effa20874dc7\" font-family=\"Arial\" font-size=\"4.8\" font-weight=\"bold\" font-style=\"normal\" x=\"2409.982766884197\" y=\"1885.0370569916395\" fill=\"#000000\" svgjs:data=\"{&quot;leading&quot;:&quot;1.3&quot;}\">C</text><text id=\"i4da7a9b0-06f5-4d6f-a052-b79bd93102cf\" font-family=\"Arial\" font-size=\"4.8\" font-weight=\"bold\" font-style=\"normal\" x=\"2406.234080248918\" y=\"1881.9695101335833\" fill=\"#000000\" svgjs:data=\"{&quot;leading&quot;:&quot;1.3&quot;}\">A</text><text id=\"ie0487d87-8600-4a23-99f7-338a98dfe506\" font-family=\"Arial\" font-size=\"4.8\" font-weight=\"bold\" font-style=\"normal\" x=\"2402.0199705064897\" y=\"1878.9020853458405\" fill=\"#000000\" svgjs:data=\"{&quot;leading&quot;:&quot;1.3&quot;}\">G</text><text id=\"i6b61f4ca-7ae2-4ed2-885a-c9d876d210c1\" font-family=\"Arial\" font-size=\"4.8\" font-weight=\"bold\" font-style=\"normal\" x=\"2398.3371043267607\" y=\"1875.8346605580996\" fill=\"#000000\" svgjs:data=\"{&quot;leading&quot;:&quot;1.3&quot;}\">A</text><text id=\"i8d874f52-35a4-47e5-9f7d-12425369d0d6\" font-family=\"Arial\" font-size=\"4.8\" font-weight=\"bold\" font-style=\"normal\" x=\"2394.1885708992595\" y=\"1872.7672357703586\" fill=\"#000000\" svgjs:data=\"{&quot;leading&quot;:&quot;1.3&quot;}\">C</text><text id=\"ie6298924-e0e7-4076-8d62-8614b435cfcb\" font-family=\"Arial\" font-size=\"4.8\" font-weight=\"bold\" font-style=\"normal\" x=\"2390.240082938183\" y=\"1869.699933052928\" fill=\"#7f7f7f\" svgjs:data=\"{&quot;leading&quot;:&quot;1.3&quot;}\">C</text><text id=\"i7c0e6da3-9893-42fa-b300-da0dec68bf48\" font-family=\"Arial\" font-size=\"4.8\" font-weight=\"bold\" font-style=\"normal\" x=\"2386.3571846434716\" y=\"1866.632508265187\" fill=\"#000000\" svgjs:data=\"{&quot;leading&quot;:&quot;1.3&quot;}\">U</text><text id=\"i2a8619a6-22ac-4eb4-8fd7-f80a46d28ee0\" font-family=\"Arial\" font-size=\"4.8\" font-weight=\"bold\" font-style=\"normal\" x=\"2382.4086966823916\" y=\"1863.5652055477585\" fill=\"#000000\" svgjs:data=\"{&quot;leading&quot;:&quot;1.3&quot;}\">U</text><text id=\"i6b6ac149-3960-4835-890b-f67e8dafb6b8\" font-family=\"Arial\" font-size=\"4.8\" font-weight=\"bold\" font-style=\"normal\" x=\"2378.45996458069\" y=\"1860.4977807600153\" fill=\"#000000\" svgjs:data=\"{&quot;leading&quot;:&quot;1.3&quot;}\">U</text><text id=\"i850a5496-ba9f-41b1-aca4-a20fbffa1c63\" font-family=\"Arial\" font-size=\"4.8\" font-weight=\"bold\" font-style=\"normal\" x=\"2374.3803106383193\" y=\"1857.430355972274\" fill=\"#7f7f7f\" svgjs:data=\"{&quot;leading&quot;:&quot;1.3&quot;}\">G</text><text id=\"ie3f8e9f8-8366-43b8-9328-842859bba7df\" font-family=\"Arial\" font-size=\"4.8\" font-weight=\"bold\" font-style=\"normal\" x=\"2370.431822677243\" y=\"1854.36280911422\" fill=\"#7f7f7f\" svgjs:data=\"{&quot;leading&quot;:&quot;1.3&quot;}\">G</text><text id=\"ie04d8ef5-b27a-451e-9fe9-cd4791a3389f\" font-family=\"Arial\" font-size=\"4.8\" font-weight=\"bold\" font-style=\"normal\" x=\"2366.748712356889\" y=\"1851.2955063967902\" fill=\"#7f7f7f\" svgjs:data=\"{&quot;leading&quot;:&quot;1.3&quot;}\">A</text><text id=\"iaf86f026-d459-499c-b3cb-39c150a23a1a\" font-family=\"Arial\" font-size=\"4.8\" font-weight=\"bold\" font-style=\"normal\" x=\"2361.96617198501\" y=\"1849.7218965162456\" fill=\"#7f7f7f\" svgjs:data=\"{&quot;leading&quot;:&quot;1.3&quot;}\">U</text><text id=\"i8da64983-12ab-41e2-ad73-d6dcc2d7a9df\" font-family=\"Arial\" font-size=\"4.8\" font-weight=\"bold\" font-style=\"normal\" x=\"2359.1607690090214\" y=\"1845.6068569378617\" fill=\"#7f7f7f\" svgjs:data=\"{&quot;leading&quot;:&quot;1.3&quot;}\">G</text><text id=\"i1d48a888-c021-4361-a16f-8c29bd0f854b\" font-family=\"Arial\" font-size=\"4.8\" font-weight=\"bold\" font-style=\"normal\" x=\"2355.477892611232\" y=\"1842.5394440855266\" fill=\"#7f7f7f\" svgjs:data=\"{&quot;leading&quot;:&quot;1.3&quot;}\">A</text><text id=\"ica5df1c6-1486-4fea-b8c7-53f08a78e973\" font-family=\"Arial\" font-size=\"4.8\" font-weight=\"bold\" font-style=\"normal\" x=\"2351.451575492607\" y=\"1845.7531521305596\" fill=\"#7f7f7f\" svgjs:data=\"{&quot;leading&quot;:&quot;1.3&quot;}\">C</text><text id=\"ic8796a6f-a088-4c91-ab7d-1cbdf29467c4\" font-family=\"Arial\" font-size=\"4.8\" font-weight=\"bold\" font-style=\"normal\" x=\"2347.4516575955695\" y=\"1848.4601906873327\" fill=\"#7f7f7f\" svgjs:data=\"{&quot;leading&quot;:&quot;1.3&quot;}\">A</text><text id=\"i21d2adc5-1d06-425c-a903-f7929c3b5b17\" font-family=\"Arial\" font-size=\"4.8\" font-weight=\"bold\" font-style=\"normal\" x=\"2342.9446043283715\" y=\"1850.617517917201\" fill=\"#7f7f7f\" svgjs:data=\"{&quot;leading&quot;:&quot;1.3&quot;}\">A</text><text id=\"i6e0297c4-9821-4b3b-ae36-cb200cbfb959\" font-family=\"Arial\" font-size=\"4.8\" font-weight=\"bold\" font-style=\"normal\" x=\"2338.2021049100667\" y=\"1852.191221340593\" fill=\"#7f7f7f\" svgjs:data=\"{&quot;leading&quot;:&quot;1.3&quot;}\">A</text><text id=\"i5dddce2b-a068-4b57-ba8f-cde92ef70ce4\" font-family=\"Arial\" font-size=\"4.8\" font-weight=\"bold\" font-style=\"normal\" x=\"2333.099361833626\" y=\"1853.1558825122843\" fill=\"#7f7f7f\" svgjs:data=\"{&quot;leading&quot;:&quot;1.3&quot;}\">C</text><text id=\"i003ca46d-6ba7-4542-99bc-b1d16355c3c4\" font-family=\"Arial\" font-size=\"4.8\" font-weight=\"bold\" font-style=\"normal\" x=\"2328.314506487841\" y=\"1853.4964742536577\" fill=\"#7f7f7f\" svgjs:data=\"{&quot;leading&quot;:&quot;1.3&quot;}\">A</text><text id=\"i23c8f0a5-6a73-4040-98f0-1d9cc7794e46\" font-family=\"Arial\" font-size=\"4.8\" font-weight=\"bold\" font-style=\"normal\" x=\"2323.126109966367\" y=\"1853.2075951293705\" fill=\"#7f7f7f\" svgjs:data=\"{&quot;leading&quot;:&quot;1.3&quot;}\">C</text><text id=\"i23a861ed-c3fc-4041-980d-8f78cd364585\" font-family=\"Arial\" font-size=\"4.8\" font-weight=\"bold\" font-style=\"normal\" x=\"2318.413676344917\" y=\"1852.29366710882\" fill=\"#7f7f7f\" svgjs:data=\"{&quot;leading&quot;:&quot;1.3&quot;}\">A</text><text id=\"ifa803ee3-7e0b-4dbf-b852-8aa8f45d5ce6\" font-family=\"Arial\" font-size=\"4.8\" font-weight=\"bold\" font-style=\"normal\" x=\"2313.6551592074447\" y=\"1850.7692384862903\" fill=\"#7f7f7f\" svgjs:data=\"{&quot;leading&quot;:&quot;1.3&quot;}\">A</text><text id=\"i623f5649-6cd4-4ffc-9a60-753ad2f22324\" font-family=\"Arial\" font-size=\"4.8\" font-weight=\"bold\" font-style=\"normal\" x=\"2309.126248305587\" y=\"1848.658688997819\" fill=\"#7f7f7f\" svgjs:data=\"{&quot;leading&quot;:&quot;1.3&quot;}\">A</text><text id=\"if5a037fd-efa5-448f-899b-e332a8b7f79f\" font-family=\"Arial\" font-size=\"4.8\" font-weight=\"bold\" font-style=\"normal\" x=\"2304.8985386448367\" y=\"1845.9951547196342\" fill=\"#7f7f7f\" svgjs:data=\"{&quot;leading&quot;:&quot;1.3&quot;}\">A</text><text id=\"i1f835d6b-c08b-4835-8e18-b8652c897c0f\" font-family=\"Arial\" font-size=\"4.8\" font-weight=\"bold\" font-style=\"normal\" x=\"2300.839479701831\" y=\"1842.821451477358\" fill=\"#7f7f7f\" svgjs:data=\"{&quot;leading&quot;:&quot;1.3&quot;}\">C</text><text id=\"i7c84ee96-f685-42af-9698-a829f6d0a3f3\" font-family=\"Arial\" font-size=\"4.8\" font-weight=\"bold\" font-style=\"normal\" x=\"2297.4096424179206\" y=\"1839.1873827242712\" fill=\"#7f7f7f\" svgjs:data=\"{&quot;leading&quot;:&quot;1.3&quot;}\">C</text><text id=\"i1f1caa77-4e52-436d-bf40-216620bf575c\" font-family=\"Arial\" font-size=\"4.8\" font-weight=\"bold\" font-style=\"normal\" x=\"2294.664487606925\" y=\"1835.151151768659\" fill=\"#7f7f7f\" svgjs:data=\"{&quot;leading&quot;:&quot;1.3&quot;}\">A</text><text id=\"i9b5466ba-fd23-406d-970c-76b3e3a3863d\" font-family=\"Arial\" font-size=\"4.8\" font-weight=\"bold\" font-style=\"normal\" x=\"2292.0499400612243\" y=\"1830.7765109640072\" fill=\"#7f7f7f\" svgjs:data=\"{&quot;leading&quot;:&quot;1.3&quot;}\">C</text><text id=\"i2eaa4c45-35e5-4a1b-99f5-8924fbd728aa\" font-family=\"Arial\" font-size=\"4.8\" font-weight=\"bold\" font-style=\"normal\" x=\"2290.2704926559627\" y=\"1826.133050931489\" fill=\"#7f7f7f\" svgjs:data=\"{&quot;leading&quot;:&quot;1.3&quot;}\">U</text><line x1=\"2294.3313798615245\" y1=\"1794.0902311458065\" x2=\"2291.523632196157\" y2=\"1801.156127422734\" id=\"uuid-be806a83-4364-4250-b6f1-07983a0a1c83\" stroke=\"#000000\" stroke-width=\"1\" stroke-opacity=\"1\" stroke-linecap=\"butt\" stroke-dasharray=\"none\" opacity=\"0\"></line><line x1=\"2296.8942844157973\" y1=\"1789.7857258409556\" x2=\"2293.220327519161\" y2=\"1796.442480145444\" id=\"uuid-1175a43b-b189-477f-8622-9b4b5b0970fe\" stroke=\"#000000\" stroke-width=\"1\" stroke-opacity=\"1\" stroke-linecap=\"butt\" stroke-dasharray=\"none\" opacity=\"0\"></line><line x1=\"2299.9781128190784\" y1=\"1785.8376569392115\" x2=\"2295.496269262404\" y2=\"1791.9795960045358\" id=\"uuid-8ecaf9b3-23a5-4695-9304-c145ad1e90aa\" stroke=\"#000000\" stroke-width=\"1\" stroke-opacity=\"1\" stroke-linecap=\"butt\" stroke-dasharray=\"none\" opacity=\"0\"></line><line x1=\"2303.5339105499174\" y1=\"1782.3086984283802\" x2=\"2298.315327776526\" y2=\"1787.8383214703183\" id=\"uuid-4dffcb11-aa94-47da-b329-d3dc5c994e53\" stroke=\"#000000\" stroke-width=\"1\" stroke-opacity=\"1\" stroke-linecap=\"butt\" stroke-dasharray=\"none\" opacity=\"0\"></line><line x1=\"2299.0686140336447\" y1=\"1778.066207132838\" x2=\"2303.3761980476165\" y2=\"1784.3275743926765\" id=\"uuid-879cae42-69de-4078-a6f7-8e75099852b2\" stroke=\"#000000\" stroke-width=\"1\" stroke-opacity=\"1\" stroke-linecap=\"butt\" stroke-dasharray=\"none\" opacity=\"0\"></line><line x1=\"2296.234677182348\" y1=\"1773.9468865671543\" x2=\"2300.5422611963195\" y2=\"1780.2082538269935\" id=\"uuid-080d4b04-2993-4900-a126-dd35e10a1580\" stroke=\"#000000\" stroke-width=\"1\" stroke-opacity=\"1\" stroke-linecap=\"butt\" stroke-dasharray=\"none\" opacity=\"0\"></line><line x1=\"2293.4007403310516\" y1=\"1769.8275660014713\" x2=\"2297.7083243450224\" y2=\"1776.0889332613096\" id=\"uuid-e3a5286c-8454-489d-88c0-9125a478f660\" stroke=\"#000000\" stroke-width=\"1\" stroke-opacity=\"1\" stroke-linecap=\"butt\" stroke-dasharray=\"none\" opacity=\"0\"></line><line x1=\"2290.5668034797545\" y1=\"1765.7082454357876\" x2=\"2294.874387493726\" y2=\"1771.9696126956264\" id=\"uuid-4e12c12b-5c7c-4282-8a70-9b76d1f91900\" stroke=\"#000000\" stroke-width=\"1\" stroke-opacity=\"1\" stroke-linecap=\"butt\" stroke-dasharray=\"none\" opacity=\"0\"></line><line x1=\"2287.7328668177965\" y1=\"1761.5889247398463\" x2=\"2285.2237092452983\" y2=\"1757.941692729838\" id=\"uuid-6066c388-11da-4a52-a12a-56777951a2ae\" stroke=\"#000000\" stroke-width=\"1\" stroke-opacity=\"1\" stroke-linecap=\"butt\" stroke-dasharray=\"none\" opacity=\"1\"></line><line x1=\"2278.082188948046\" y1=\"1747.5610045135425\" x2=\"2282.3897725052\" y2=\"1753.8223720876538\" id=\"uuid-fd0ab0d7-9782-414c-8a8f-5f4f15310f2a\" stroke=\"#000000\" stroke-width=\"1\" stroke-opacity=\"1\" stroke-linecap=\"butt\" stroke-dasharray=\"none\" opacity=\"0\"></line><line x1=\"2275.248252397287\" y1=\"1743.4416837411004\" x2=\"2279.5558359544407\" y2=\"1749.7030513152122\" id=\"uuid-f306a1e1-823f-41cd-a694-6f38854ba17d\" stroke=\"#000000\" stroke-width=\"1\" stroke-opacity=\"1\" stroke-linecap=\"butt\" stroke-dasharray=\"none\" opacity=\"0\"></line><line x1=\"2272.4143158465276\" y1=\"1739.3223629686588\" x2=\"2276.7218994036816\" y2=\"1745.5837305427701\" id=\"uuid-d9facaf9-89bc-404b-8d19-853304c4710a\" stroke=\"#000000\" stroke-width=\"1\" stroke-opacity=\"1\" stroke-linecap=\"butt\" stroke-dasharray=\"none\" opacity=\"0\"></line><line x1=\"2269.5803792957686\" y1=\"1735.2030421962168\" x2=\"2273.887962852922\" y2=\"1741.4644097703285\" id=\"uuid-13ca19f8-7f45-4ef2-8692-c37584bd7758\" stroke=\"#000000\" stroke-width=\"1\" stroke-opacity=\"1\" stroke-linecap=\"butt\" stroke-dasharray=\"none\" opacity=\"0\"></line><line x1=\"2264.04788806291\" y1=\"1736.8951072544885\" x2=\"2271.6290601272426\" y2=\"1736.1441123112822\" id=\"uuid-cd0abf5b-dbe4-4e5c-abe8-2825f56a59fa\" stroke=\"#000000\" stroke-width=\"1\" stroke-opacity=\"1\" stroke-linecap=\"butt\" stroke-dasharray=\"none\" opacity=\"0\"></line><line x1=\"2259.182372124428\" y1=\"1735.528198220464\" x2=\"2266.652363919794\" y2=\"1737.0239875943096\" id=\"uuid-482b051f-6704-4a7a-ae55-899a89f944a2\" stroke=\"#000000\" stroke-width=\"1\" stroke-opacity=\"1\" stroke-linecap=\"butt\" stroke-dasharray=\"none\" opacity=\"0\"></line><line x1=\"2254.9281697105466\" y1=\"1732.7999300011281\" x2=\"2261.635665783954\" y2=\"1736.4120844412032\" id=\"uuid-bdea679d-b0a7-4f42-a8ba-0535a7dd938c\" stroke=\"#000000\" stroke-width=\"1\" stroke-opacity=\"1\" stroke-linecap=\"butt\" stroke-dasharray=\"none\" opacity=\"0\"></line><line x1=\"2251.656208641296\" y1=\"1728.9481828110563\" x2=\"2257.0163762428374\" y2=\"1734.361755250502\" id=\"uuid-68ad867a-2ddc-4274-a5f0-439c9fdfedd2\" stroke=\"#000000\" stroke-width=\"1\" stroke-opacity=\"1\" stroke-linecap=\"butt\" stroke-dasharray=\"none\" opacity=\"0\"></line><line x1=\"2249.65177421074\" y1=\"1724.3087940292753\" x2=\"2253.1972553987803\" y2=\"1731.0517701095373\" id=\"uuid-104102c1-1e3d-42d1-bcb4-1fe9c9875a63\" stroke=\"#000000\" stroke-width=\"1\" stroke-opacity=\"1\" stroke-linecap=\"butt\" stroke-dasharray=\"none\" opacity=\"0\"></line><line x1=\"2249.0896348998726\" y1=\"1719.2862762293971\" x2=\"2250.511295909703\" y2=\"1726.770729666146\" id=\"uuid-14304da0-62ca-498c-8e7a-34b197ecda77\" stroke=\"#000000\" stroke-width=\"1\" stroke-opacity=\"1\" stroke-linecap=\"butt\" stroke-dasharray=\"none\" opacity=\"0\"></line><line x1=\"2243.347873383861\" y1=\"1718.6226639404313\" x2=\"2250.5712123882035\" y2=\"1720.9855802801162\" id=\"uuid-350845e3-21bf-4915-bf3f-3691d9c2aed9\" stroke=\"#000000\" stroke-width=\"1\" stroke-opacity=\"1\" stroke-linecap=\"butt\" stroke-dasharray=\"none\" opacity=\"0\"></line><line x1=\"2238.595676670478\" y1=\"1717.0681137169545\" x2=\"2245.8190156748205\" y2=\"1719.4310300566394\" id=\"uuid-9d0c520a-1aee-4977-9155-a4d7cad251ed\" stroke=\"#000000\" stroke-width=\"1\" stroke-opacity=\"1\" stroke-linecap=\"butt\" stroke-dasharray=\"none\" opacity=\"0\"></line><line x1=\"2233.843479957095\" y1=\"1715.5135634934777\" x2=\"2241.0668189614375\" y2=\"1717.8764798331626\" id=\"uuid-d6bd3a86-42f1-4fbe-8806-45e8f489ce13\" stroke=\"#000000\" stroke-width=\"1\" stroke-opacity=\"1\" stroke-linecap=\"butt\" stroke-dasharray=\"none\" opacity=\"0\"></line><line x1=\"2228.971755629776\" y1=\"1717.4640136720789\" x2=\"2236.403302482486\" y2=\"1715.5824678055067\" id=\"uuid-82227353-9b54-4f88-9243-fa9e11fc10aa\" stroke=\"#000000\" stroke-width=\"1\" stroke-opacity=\"1\" stroke-linecap=\"butt\" stroke-dasharray=\"none\" opacity=\"0\"></line><line x1=\"2224.3082391703474\" y1=\"1715.170001584744\" x2=\"2231.5943410855725\" y2=\"1717.5534491618866\" id=\"uuid-c0b0ee0c-d6e6-4de8-a437-7f5a854514c9\" stroke=\"#000000\" stroke-width=\"1\" stroke-opacity=\"1\" stroke-linecap=\"butt\" stroke-dasharray=\"none\" opacity=\"0\"></line><line x1=\"2221.593849375806\" y1=\"1710.7379630845173\" x2=\"2226.4766564354745\" y2=\"1716.6478106874672\" id=\"uuid-2f633f28-cc35-433d-827a-b21afa46d484\" stroke=\"#000000\" stroke-width=\"1\" stroke-opacity=\"1\" stroke-linecap=\"butt\" stroke-dasharray=\"none\" opacity=\"0\"></line><line x1=\"2216.4761647452297\" y1=\"1709.8323245504191\" x2=\"2223.699503702471\" y2=\"1712.195241034091\" id=\"uuid-44314bb9-f08f-4381-ac82-b7afa7682296\" stroke=\"#000000\" stroke-width=\"1\" stroke-opacity=\"1\" stroke-linecap=\"butt\" stroke-dasharray=\"none\" opacity=\"0\"></line><line x1=\"2211.7239680628345\" y1=\"1708.277774232214\" x2=\"2218.9473070200756\" y2=\"1710.640690715886\" id=\"uuid-f6d4930b-6cd0-4573-8055-4df53b411818\" stroke=\"#000000\" stroke-width=\"1\" stroke-opacity=\"1\" stroke-linecap=\"butt\" stroke-dasharray=\"none\" opacity=\"0\"></line><line x1=\"2206.9717713804393\" y1=\"1706.723223914009\" x2=\"2214.1951103376805\" y2=\"1709.0861403976808\" id=\"uuid-63abe7c8-d6e7-43b9-9fb8-5f27d4034461\" stroke=\"#000000\" stroke-width=\"1\" stroke-opacity=\"1\" stroke-linecap=\"butt\" stroke-dasharray=\"none\" opacity=\"0\"></line><line x1=\"2201.919306220177\" y1=\"1707.5154785352447\" x2=\"2209.5921385201464\" y2=\"1707.041943126994\" id=\"uuid-80fa69b9-216e-4789-9b1f-f3b384b52cd4\" stroke=\"#000000\" stroke-width=\"1\" stroke-opacity=\"1\" stroke-linecap=\"butt\" stroke-dasharray=\"none\" opacity=\"0\"></line><line x1=\"2198.061793492946\" y1=\"1703.9359913134786\" x2=\"2204.458600674393\" y2=\"1708.1994932977273\" id=\"uuid-31fe74a7-0473-4138-bbcc-16f8414f5fe3\" stroke=\"#000000\" stroke-width=\"1\" stroke-opacity=\"1\" stroke-linecap=\"butt\" stroke-dasharray=\"none\" opacity=\"0\"></line><line x1=\"2197.1547010295217\" y1=\"1698.752332714155\" x2=\"2199.6703101347825\" y2=\"1706.0165120976671\" id=\"uuid-acb8a98d-1349-457d-ab1a-a262a5458145\" stroke=\"#000000\" stroke-width=\"1\" stroke-opacity=\"1\" stroke-linecap=\"butt\" stroke-dasharray=\"none\" opacity=\"0\"></line><line x1=\"2199.5674526203647\" y1=\"1694.0756070462949\" x2=\"2197.1773530416963\" y2=\"1701.3820436121155\" id=\"uuid-c9f509f8-14d4-477c-a10a-fed148f8b78b\" stroke=\"#000000\" stroke-width=\"1\" stroke-opacity=\"1\" stroke-linecap=\"butt\" stroke-dasharray=\"none\" opacity=\"0\"></line><line x1=\"2204.31742755803\" y1=\"1691.810464379023\" x2=\"2197.99501471159\" y2=\"1696.1835281889273\" id=\"uuid-735ad680-b75e-4936-b0b8-7a6dea375eaf\" stroke=\"#000000\" stroke-width=\"1\" stroke-opacity=\"1\" stroke-linecap=\"butt\" stroke-dasharray=\"none\" opacity=\"0\"></line><line x1=\"2209.470144169678\" y1=\"1692.879409995779\" x2=\"2201.790293068507\" y2=\"1692.5381207487278\" id=\"uuid-b6355f53-c6aa-47d7-8f29-4c43bc6feda4\" stroke=\"#000000\" stroke-width=\"1\" stroke-opacity=\"1\" stroke-linecap=\"butt\" stroke-dasharray=\"none\" opacity=\"0\"></line><line x1=\"2212.927099625006\" y1=\"1696.8471035564537\" x2=\"2207.017517551837\" y2=\"1691.930455205514\" id=\"uuid-424db14d-b3af-404f-a922-c28a905aea8d\" stroke=\"#000000\" stroke-width=\"1\" stroke-opacity=\"1\" stroke-linecap=\"butt\" stroke-dasharray=\"none\" opacity=\"0\"></line><line x1=\"2217.848303585462\" y1=\"1697.9184781940519\" x2=\"2210.624964628221\" y2=\"1695.55556171038\" id=\"uuid-fe899689-cdbb-4a5f-8f67-e8928b35a32e\" stroke=\"#000000\" stroke-width=\"1\" stroke-opacity=\"1\" stroke-linecap=\"butt\" stroke-dasharray=\"none\" opacity=\"0\"></line><line x1=\"2222.600500267857\" y1=\"1699.4730285122566\" x2=\"2215.3771613106164\" y2=\"1697.1101120285853\" id=\"uuid-0bc132a5-2a05-47d1-90e4-58582b5f0cc6\" stroke=\"#000000\" stroke-width=\"1\" stroke-opacity=\"1\" stroke-linecap=\"butt\" stroke-dasharray=\"none\" opacity=\"0\"></line><line x1=\"2227.3526969502527\" y1=\"1701.0275788304618\" x2=\"2220.1293579930116\" y2=\"1698.66466234679\" id=\"uuid-a155a7bb-55e5-4a24-8209-1d8937d4d206\" stroke=\"#000000\" stroke-width=\"1\" stroke-opacity=\"1\" stroke-linecap=\"butt\" stroke-dasharray=\"none\" opacity=\"0\"></line><line x1=\"2232.2244212242804\" y1=\"1699.0771283849242\" x2=\"2224.792874437252\" y2=\"1700.9586745486138\" id=\"uuid-df422aa0-1a46-4e37-afd0-1117cacaa477\" stroke=\"#000000\" stroke-width=\"1\" stroke-opacity=\"1\" stroke-linecap=\"butt\" stroke-dasharray=\"none\" opacity=\"0\"></line><line x1=\"2236.8879376880427\" y1=\"1701.3711405270692\" x2=\"2229.601835764024\" y2=\"1698.9876929470502\" id=\"uuid-df41164a-8593-4d3e-8b3c-b3ba3435fbd2\" stroke=\"#000000\" stroke-width=\"1\" stroke-opacity=\"1\" stroke-linecap=\"butt\" stroke-dasharray=\"none\" opacity=\"0\"></line><line x1=\"2239.6023272810985\" y1=\"1705.8031791836247\" x2=\"2234.7195204500113\" y2=\"1699.8933313798168\" id=\"uuid-0e1e454b-389e-4a2d-95d0-df1b599ecb40\" stroke=\"#000000\" stroke-width=\"1\" stroke-opacity=\"1\" stroke-linecap=\"butt\" stroke-dasharray=\"none\" opacity=\"0\"></line><line x1=\"2244.7200119866084\" y1=\"1706.7088175567126\" x2=\"2237.496672982266\" y2=\"1704.3459012170276\" id=\"uuid-42c925fa-c51c-4f80-b367-329b483889aa\" stroke=\"#000000\" stroke-width=\"1\" stroke-opacity=\"1\" stroke-linecap=\"butt\" stroke-dasharray=\"none\" opacity=\"0\"></line><line x1=\"2249.4722086999914\" y1=\"1708.2633677801894\" x2=\"2242.248869695649\" y2=\"1705.9004514405044\" id=\"uuid-42994ae8-d851-4dc0-b0a6-aa9a7752017e\" stroke=\"#000000\" stroke-width=\"1\" stroke-opacity=\"1\" stroke-linecap=\"butt\" stroke-dasharray=\"none\" opacity=\"0\"></line><line x1=\"2254.2244054133744\" y1=\"1709.8179180036661\" x2=\"2247.001066409032\" y2=\"1707.4550016639812\" id=\"uuid-0df67899-7e28-4ea1-9493-85ecd020c76c\" stroke=\"#000000\" stroke-width=\"1\" stroke-opacity=\"1\" stroke-linecap=\"butt\" stroke-dasharray=\"none\" opacity=\"0\"></line><line x1=\"2257.5951090544254\" y1=\"1705.1158014199043\" x2=\"2252.02496890315\" y2=\"1710.313079743113\" id=\"uuid-0fcbdffd-c8c4-4775-b98e-e71cc6b375a6\" stroke=\"#000000\" stroke-width=\"1\" stroke-opacity=\"1\" stroke-linecap=\"butt\" stroke-dasharray=\"none\" opacity=\"0\"></line><line x1=\"2262.291896345304\" y1=\"1703.249823178028\" x2=\"2255.4467492143276\" y2=\"1706.5937914836531\" id=\"uuid-cbd0097b-184b-43bf-8bce-c2171204a86f\" stroke=\"#000000\" stroke-width=\"1\" stroke-opacity=\"1\" stroke-linecap=\"butt\" stroke-dasharray=\"none\" opacity=\"0\"></line><line x1=\"2261.418771331548\" y1=\"1697.5361676680088\" x2=\"2261.043151028669\" y2=\"1705.126879715509\" id=\"uuid-5047d32c-feb6-4b97-a601-8f6e17829d9a\" stroke=\"#000000\" stroke-width=\"1\" stroke-opacity=\"1\" stroke-linecap=\"butt\" stroke-dasharray=\"none\" opacity=\"0\"></line><line x1=\"2261.6658899518634\" y1=\"1692.5422781630746\" x2=\"2261.290269648984\" y2=\"1700.1329902105745\" id=\"uuid-5a10dd5f-5587-4c4c-a5ec-847e4a1e9fdd\" stroke=\"#000000\" stroke-width=\"1\" stroke-opacity=\"1\" stroke-linecap=\"butt\" stroke-dasharray=\"none\" opacity=\"0\"></line><line x1=\"2261.913008572179\" y1=\"1687.54838865814\" x2=\"2261.5373882692993\" y2=\"1695.1391007056402\" id=\"uuid-155454be-eaee-4f93-ba1f-d476ff203fd1\" stroke=\"#000000\" stroke-width=\"1\" stroke-opacity=\"1\" stroke-linecap=\"butt\" stroke-dasharray=\"none\" opacity=\"0\"></line><line x1=\"2264.0250425551158\" y1=\"1682.9346273707206\" x2=\"2261.348751054367\" y2=\"1690.205135804972\" id=\"uuid-f4a5ad8d-51a6-422f-b60d-37c27ccefa8e\" stroke=\"#000000\" stroke-width=\"1\" stroke-opacity=\"1\" stroke-linecap=\"butt\" stroke-dasharray=\"none\" opacity=\"0\"></line><line x1=\"2269.3916850442492\" y1=\"1681.9967865180943\" x2=\"2262.177159112159\" y2=\"1684.8205153763051\" id=\"uuid-53dca466-37c7-4310-b53b-7ce02e7ca465\" stroke=\"#000000\" stroke-width=\"1\" stroke-opacity=\"1\" stroke-linecap=\"butt\" stroke-dasharray=\"none\" opacity=\"0\"></line><line x1=\"2273.655102634115\" y1=\"1685.3884922136785\" x2=\"2266.75459989347\" y2=\"1681.8662924726268\" id=\"uuid-8d4b6c7f-04d3-417b-a5bf-5fa74f6a3899\" stroke=\"#000000\" stroke-width=\"1\" stroke-opacity=\"1\" stroke-linecap=\"butt\" stroke-dasharray=\"none\" opacity=\"0\"></line><line x1=\"2273.947858060742\" y1=\"1690.8285925189314\" x2=\"2272.002434256513\" y2=\"1683.3293822064084\" id=\"uuid-8346a02d-7062-40c5-921f-78d08dbe0e1a\" stroke=\"#000000\" stroke-width=\"1\" stroke-opacity=\"1\" stroke-linecap=\"butt\" stroke-dasharray=\"none\" opacity=\"0\"></line><line x1=\"2273.273028605895\" y1=\"1695.7198294633813\" x2=\"2273.6486489087747\" y2=\"1688.1291174158812\" id=\"uuid-0e491c1b-9f42-492e-abd6-745779c1aa9f\" stroke=\"#000000\" stroke-width=\"1\" stroke-opacity=\"1\" stroke-linecap=\"butt\" stroke-dasharray=\"none\" opacity=\"0\"></line><line x1=\"2273.02590998558\" y1=\"1700.7137189683156\" x2=\"2273.401530288459\" y2=\"1693.1230069208157\" id=\"uuid-ab77b9a6-bd35-4f40-a098-e72848fde749\" stroke=\"#000000\" stroke-width=\"1\" stroke-opacity=\"1\" stroke-linecap=\"butt\" stroke-dasharray=\"none\" opacity=\"0\"></line><line x1=\"2272.7787913652646\" y1=\"1705.70760847325\" x2=\"2273.154411668144\" y2=\"1698.11689642575\" id=\"uuid-d6ca5050-023e-4db1-8eeb-2d647d57e818\" stroke=\"#000000\" stroke-width=\"1\" stroke-opacity=\"1\" stroke-linecap=\"butt\" stroke-dasharray=\"none\" opacity=\"0\"></line><line x1=\"2274.6119392076816\" y1=\"1710.4557667582837\" x2=\"2272.9133307073503\" y2=\"1704.6494623552494\" id=\"uuid-04b651e8-a145-4980-92af-f22d1ae29343\" stroke=\"#000000\" stroke-width=\"1\" stroke-opacity=\"1\" stroke-linecap=\"butt\" stroke-dasharray=\"none\" opacity=\"0\"></line><line x1=\"2276.4187492029505\" y1=\"1716.7519788316818\" x2=\"2274.751229743302\" y2=\"1710.9366696817065\" id=\"uuid-b64a2b11-6380-4af8-acf9-ec0f77089319\" stroke=\"#000000\" stroke-width=\"1\" stroke-opacity=\"1\" stroke-linecap=\"butt\" stroke-dasharray=\"none\" opacity=\"0\"></line><line x1=\"2278.191847518416\" y1=\"1723.0577675369827\" x2=\"2276.555464831444\" y2=\"1717.2336201006729\" id=\"uuid-e81049aa-5e43-47c3-b4a1-2ee69c3f2458\" stroke=\"#000000\" stroke-width=\"1\" stroke-opacity=\"1\" stroke-linecap=\"butt\" stroke-dasharray=\"none\" opacity=\"0\"></line><line x1=\"2279.9311833999373\" y1=\"1729.3729523738234\" x2=\"2278.32598432636\" y2=\"1723.5401333647774\" id=\"uuid-e7974c5d-f233-4b3b-8dea-356664dfe038\" stroke=\"#000000\" stroke-width=\"1\" stroke-opacity=\"1\" stroke-linecap=\"butt\" stroke-dasharray=\"none\" opacity=\"0\"></line><line x1=\"2283.5683666681607\" y1=\"1734.804658876044\" x2=\"2279.2607831110067\" y2=\"1728.5432913019326\" id=\"uuid-fd1321ef-1f67-41d4-8f51-5e187172d4ca\" stroke=\"#000000\" stroke-width=\"1\" stroke-opacity=\"1\" stroke-linecap=\"butt\" stroke-dasharray=\"none\" opacity=\"0\"></line><line x1=\"2286.4023032189198\" y1=\"1738.923979648486\" x2=\"2282.0947196617662\" y2=\"1732.6626120743742\" id=\"uuid-a28c1745-fcd6-45f5-a022-b9570022475d\" stroke=\"#000000\" stroke-width=\"1\" stroke-opacity=\"1\" stroke-linecap=\"butt\" stroke-dasharray=\"none\" opacity=\"0\"></line><line x1=\"2289.236239769679\" y1=\"1743.0433004209278\" x2=\"2284.9286562125253\" y2=\"1736.781932846816\" id=\"uuid-98da29f6-245e-420b-8998-9a9fb21cfea9\" stroke=\"#000000\" stroke-width=\"1\" stroke-opacity=\"1\" stroke-linecap=\"butt\" stroke-dasharray=\"none\" opacity=\"0\"></line><line x1=\"2292.0701763204383\" y1=\"1747.1626211933694\" x2=\"2287.7625927632844\" y2=\"1740.9012536192581\" id=\"uuid-8dd48366-cd9f-443e-9079-7ba122b82fd8\" stroke=\"#000000\" stroke-width=\"1\" stroke-opacity=\"1\" stroke-linecap=\"butt\" stroke-dasharray=\"none\" opacity=\"0\"></line><line x1=\"2297.448070396885\" y1=\"1747.6082483525486\" x2=\"2290.024476889109\" y2=\"1745.766953623195\" id=\"uuid-f145a102-a6bb-4308-be2e-9e3db025a4c5\" stroke=\"#000000\" stroke-width=\"1\" stroke-opacity=\"1\" stroke-linecap=\"butt\" stroke-dasharray=\"none\" opacity=\"0\"></line><line x1=\"2300.848445476767\" y1=\"1751.468452441332\" x2=\"2295.1311634021276\" y2=\"1746.3878232944596\" id=\"uuid-a2374df6-04e4-42ef-bb8e-b709a7ec5758\" stroke=\"#000000\" stroke-width=\"1\" stroke-opacity=\"1\" stroke-linecap=\"butt\" stroke-dasharray=\"none\" opacity=\"0\"></line><line x1=\"2302.065115299355\" y1=\"1756.4667962504095\" x2=\"2299.3642096789736\" y2=\"1749.3110142750536\" id=\"uuid-98e85266-80be-4f08-b9fe-09057742c325\" stroke=\"#000000\" stroke-width=\"1\" stroke-opacity=\"1\" stroke-linecap=\"butt\" stroke-dasharray=\"none\" opacity=\"0\"></line><line x1=\"2300.819290650469\" y1=\"1761.4579531538914\" x2=\"2301.753650308165\" y2=\"1753.8667030013069\" id=\"uuid-3ee402ac-de4b-4e77-9c25-1865ab05cd19\" stroke=\"#000000\" stroke-width=\"1\" stroke-opacity=\"1\" stroke-linecap=\"butt\" stroke-dasharray=\"none\" opacity=\"0\"></line><line x1=\"2304.5547908230815\" y1=\"1765.3098610950788\" x2=\"2300.2472068091106\" y2=\"1759.0484938352404\" id=\"uuid-079e9246-daab-40f9-bc70-9dd27546ac17\" stroke=\"#000000\" stroke-width=\"1\" stroke-opacity=\"1\" stroke-linecap=\"butt\" stroke-dasharray=\"none\" opacity=\"0\"></line><line x1=\"2307.3887276743785\" y1=\"1769.4291816607627\" x2=\"2303.081143660407\" y2=\"1763.1678144009234\" id=\"uuid-802b4ba9-9648-4861-9a6a-6afbf6c1d419\" stroke=\"#000000\" stroke-width=\"1\" stroke-opacity=\"1\" stroke-linecap=\"butt\" stroke-dasharray=\"none\" opacity=\"0\"></line><line x1=\"2310.2226645256756\" y1=\"1773.5485022264456\" x2=\"2305.9150805117038\" y2=\"1767.287134966607\" id=\"uuid-f1e41665-e5dc-46cd-a093-5779552d40af\" stroke=\"#000000\" stroke-width=\"1\" stroke-opacity=\"1\" stroke-linecap=\"butt\" stroke-dasharray=\"none\" opacity=\"0\"></line><line x1=\"2313.056601376972\" y1=\"1777.667822792129\" x2=\"2308.749017363001\" y2=\"1771.4064555322902\" id=\"uuid-9daec41b-05d6-44f9-b485-91cef4c6f108\" stroke=\"#000000\" stroke-width=\"1\" stroke-opacity=\"1\" stroke-linecap=\"butt\" stroke-dasharray=\"none\" opacity=\"0\"></line><line x1=\"2318.1446107597467\" y1=\"1774.196524264953\" x2=\"2311.1147669247043\" y2=\"1777.0933557760336\" id=\"uuid-3eb1a484-4a7a-4390-9f72-57a013ed0e7b\" stroke=\"#000000\" stroke-width=\"1\" stroke-opacity=\"1\" stroke-linecap=\"butt\" stroke-dasharray=\"none\" opacity=\"0\"></line><line x1=\"2323.020020000501\" y1=\"1773.04429581149\" x2=\"2315.681714490291\" y2=\"1775.0341725381975\" id=\"uuid-fec69691-6b5c-4a27-87f4-9ddcbeda3d64\" stroke=\"#000000\" stroke-width=\"1\" stroke-opacity=\"1\" stroke-linecap=\"butt\" stroke-dasharray=\"none\" opacity=\"0\"></line><line x1=\"2328.0016176653753\" y1=\"1772.5142671527146\" x2=\"2320.471343094871\" y2=\"1773.5656006114614\" id=\"uuid-417596cf-b902-4c94-be35-ce70720a08c4\" stroke=\"#000000\" stroke-width=\"1\" stroke-opacity=\"1\" stroke-linecap=\"butt\" stroke-dasharray=\"none\" opacity=\"0\"></line><line x1=\"2333.0103229178717\" y1=\"1772.614852277978\" x2=\"2325.4076193326873\" y2=\"1772.7109529777717\" id=\"uuid-2aa3bdf2-425e-410d-86cc-d525197f3cff\" stroke=\"#000000\" stroke-width=\"1\" stroke-opacity=\"1\" stroke-linecap=\"butt\" stroke-dasharray=\"none\" opacity=\"0\"></line><line x1=\"2337.9666245995645\" y1=\"1773.3444544393328\" x2=\"2330.412181826461\" y2=\"1772.4837968206566\" id=\"uuid-901bb84b-ea87-4ede-aa9e-9f945530488c\" stroke=\"#000000\" stroke-width=\"1\" stroke-opacity=\"1\" stroke-linecap=\"butt\" stroke-dasharray=\"none\" opacity=\"0\"></line><line x1=\"2342.7918434373987\" y1=\"1774.6914914992576\" x2=\"2335.4055851823773\" y2=\"1772.887738151707\" id=\"uuid-fdbb4ffd-0a42-4e9c-a163-a2602485981d\" stroke=\"#000000\" stroke-width=\"1\" stroke-opacity=\"1\" stroke-linecap=\"butt\" stroke-dasharray=\"none\" opacity=\"0\"></line><line x1=\"2347.4093810451436\" y1=\"1776.634579792379\" x2=\"2340.3085611533943\" y2=\"1773.9163645666088\" id=\"uuid-ea0bd5fc-ebbb-4dfb-8f4e-a95f8c2a14df\" stroke=\"#000000\" stroke-width=\"1\" stroke-opacity=\"1\" stroke-linecap=\"butt\" stroke-dasharray=\"none\" opacity=\"0\"></line><line x1=\"2351.745935891614\" y1=\"1779.1428735824595\" x2=\"2345.0432769904223\" y2=\"1775.5533470394541\" id=\"uuid-38696ac8-c5b6-4f5b-9011-d518222dbdbe\" stroke=\"#000000\" stroke-width=\"1\" stroke-opacity=\"1\" stroke-linecap=\"butt\" stroke-dasharray=\"none\" opacity=\"0\"></line><line x1=\"2354.6719384895973\" y1=\"1773.7228999508282\" x2=\"2349.756150497144\" y2=\"1779.519021793341\" id=\"uuid-9a8c475f-b810-4080-bc20-e07ccbac71fc\" stroke=\"#000000\" stroke-width=\"1\" stroke-opacity=\"1\" stroke-linecap=\"butt\" stroke-dasharray=\"none\" opacity=\"0\"></line><line x1=\"2357.9060095372643\" y1=\"1769.9096618965439\" x2=\"2352.9902215448105\" y2=\"1775.7057837390562\" id=\"uuid-5c2f9055-a1b5-4db6-b58d-842b5ddb1639\" stroke=\"#000000\" stroke-width=\"1\" stroke-opacity=\"1\" stroke-linecap=\"butt\" stroke-dasharray=\"none\" opacity=\"0\"></line><line x1=\"2361.140080584931\" y1=\"1766.0964238422594\" x2=\"2356.2242925924775\" y2=\"1771.8925456847717\" id=\"uuid-600dcec2-b81b-4240-8f0c-ad9c99dad23f\" stroke=\"#000000\" stroke-width=\"1\" stroke-opacity=\"1\" stroke-linecap=\"butt\" stroke-dasharray=\"none\" opacity=\"0\"></line><line x1=\"2364.3741516325977\" y1=\"1762.2831857879744\" x2=\"2359.4583636401444\" y2=\"1768.0793076304874\" id=\"uuid-79c33599-24d5-40cc-a91a-0bb684b9ddcc\" stroke=\"#000000\" stroke-width=\"1\" stroke-opacity=\"1\" stroke-linecap=\"butt\" stroke-dasharray=\"none\" opacity=\"0\"></line><line x1=\"2367.6082226802646\" y1=\"1758.4699477336903\" x2=\"2362.692434687811\" y2=\"1764.2660695762022\" id=\"uuid-bcd061f4-327d-4378-aa10-2723e15dccd1\" stroke=\"#000000\" stroke-width=\"1\" stroke-opacity=\"1\" stroke-linecap=\"butt\" stroke-dasharray=\"none\" opacity=\"0\"></line><line x1=\"2370.842293727931\" y1=\"1754.6567096794054\" x2=\"2365.926505735478\" y2=\"1760.4528315219181\" id=\"uuid-43542074-4f7e-42da-bd97-3d527e84cf5b\" stroke=\"#000000\" stroke-width=\"1\" stroke-opacity=\"1\" stroke-linecap=\"butt\" stroke-dasharray=\"none\" opacity=\"0\"></line><line x1=\"2375.325273692433\" y1=\"1752.2796586912593\" x2=\"2368.778270560553\" y2=\"1756.4220709209462\" id=\"uuid-03ca1f50-3a8e-4378-b1c3-bf66dc299fe9\" stroke=\"#000000\" stroke-width=\"1\" stroke-opacity=\"1\" stroke-linecap=\"butt\" stroke-dasharray=\"none\" opacity=\"0\"></line><line x1=\"2380.1552070648413\" y1=\"1754.8000040424222\" x2=\"2372.711395147079\" y2=\"1752.652332460802\" id=\"uuid-c7848c93-2383-4bed-8108-8e1b21ee1dbb\" stroke=\"#000000\" stroke-width=\"1\" stroke-opacity=\"1\" stroke-linecap=\"butt\" stroke-dasharray=\"none\" opacity=\"0\"></line><line x1=\"2381.475732239361\" y1=\"1760.085513510249\" x2=\"2378.141579522741\" y2=\"1753.0922128051632\" id=\"uuid-ce73e4d7-1513-425a-b34a-18a034c0ea05\" stroke=\"#000000\" stroke-width=\"1\" stroke-opacity=\"1\" stroke-linecap=\"butt\" stroke-dasharray=\"none\" opacity=\"0\"></line><line x1=\"2378.3987065432157\" y1=\"1764.5813237749614\" x2=\"2381.4166566875206\" y2=\"1757.445862611449\" id=\"uuid-80f16340-8d5c-4046-ac13-454a050a4d35\" stroke=\"#000000\" stroke-width=\"1\" stroke-opacity=\"1\" stroke-linecap=\"butt\" stroke-dasharray=\"none\" opacity=\"0\"></line><line x1=\"2374.887615163046\" y1=\"1768.0528984839345\" x2=\"2379.8034031555\" y2=\"1762.2567766414227\" id=\"uuid-9db2f501-12e9-4f30-a2c4-cbedfd1fb962\" stroke=\"#000000\" stroke-width=\"1\" stroke-opacity=\"1\" stroke-linecap=\"butt\" stroke-dasharray=\"none\" opacity=\"0\"></line><line x1=\"2371.6535441153796\" y1=\"1771.8661365382195\" x2=\"2376.569332107833\" y2=\"1766.0700146957067\" id=\"uuid-5f63d2ba-670e-465f-9953-ab9eada166f8\" stroke=\"#000000\" stroke-width=\"1\" stroke-opacity=\"1\" stroke-linecap=\"butt\" stroke-dasharray=\"none\" opacity=\"0\"></line><line x1=\"2368.4194730677127\" y1=\"1775.6793745925036\" x2=\"2373.3352610601664\" y2=\"1769.8832527499917\" id=\"uuid-7ba8ef43-eddb-49c7-ae84-f2a09df3d382\" stroke=\"#000000\" stroke-width=\"1\" stroke-opacity=\"1\" stroke-linecap=\"butt\" stroke-dasharray=\"none\" opacity=\"0\"></line><line x1=\"2365.1854020200462\" y1=\"1779.4926126467888\" x2=\"2370.1011900124995\" y2=\"1773.6964908042758\" id=\"uuid-a2a9a299-c933-458c-9536-a13510903458\" stroke=\"#000000\" stroke-width=\"1\" stroke-opacity=\"1\" stroke-linecap=\"butt\" stroke-dasharray=\"none\" opacity=\"0\"></line><line x1=\"2361.9513309723793\" y1=\"1783.305850701073\" x2=\"2366.867118964833\" y2=\"1777.5097288585607\" id=\"uuid-69b2a422-5cf7-4885-b617-034d681c1c9f\" stroke=\"#000000\" stroke-width=\"1\" stroke-opacity=\"1\" stroke-linecap=\"butt\" stroke-dasharray=\"none\" opacity=\"0\"></line><line x1=\"2358.717259924713\" y1=\"1787.1190887553578\" x2=\"2363.633047917166\" y2=\"1781.322966912845\" id=\"uuid-f8a8a964-cfb6-4e2e-9327-7038afe9e7db\" stroke=\"#000000\" stroke-width=\"1\" stroke-opacity=\"1\" stroke-linecap=\"butt\" stroke-dasharray=\"none\" opacity=\"0\"></line><line x1=\"2362.2822132757005\" y1=\"1791.8082548474028\" x2=\"2361.5307578387697\" y2=\"1790.2412302221546\" id=\"uuid-fe170895-df8c-4bd9-af83-bd75b218b395\" stroke=\"#000000\" stroke-width=\"1\" stroke-opacity=\"1\" stroke-linecap=\"butt\" stroke-dasharray=\"none\" opacity=\"0\"></line><line x1=\"2366.91200608243\" y1=\"1801.6340650940845\" x2=\"2366.179016802714\" y2=\"1800.0583182344492\" id=\"uuid-d4a863ac-617b-4890-908f-b05bceb8451e\" stroke=\"#000000\" stroke-width=\"1\" stroke-opacity=\"1\" stroke-linecap=\"butt\" stroke-dasharray=\"none\" opacity=\"0\"></line><line x1=\"2375.1354473073147\" y1=\"1805.6751117962092\" x2=\"2367.5363193294634\" y2=\"1805.7902377108887\" id=\"uuid-7dafb7a8-dd8b-4fc1-aa1c-a7018ed83560\" stroke=\"#000000\" stroke-width=\"1\" stroke-opacity=\"1\" stroke-linecap=\"butt\" stroke-dasharray=\"none\" opacity=\"0\"></line><line x1=\"2380.134873608533\" y1=\"1805.5993710628672\" x2=\"2372.535745630682\" y2=\"1805.714496977547\" id=\"uuid-ec08202d-d472-461a-ac74-396c955b58a7\" stroke=\"#000000\" stroke-width=\"1\" stroke-opacity=\"1\" stroke-linecap=\"butt\" stroke-dasharray=\"none\" opacity=\"0\"></line><line x1=\"2385.1342999097515\" y1=\"1805.5236303295255\" x2=\"2377.5351719319\" y2=\"1805.638756244205\" id=\"uuid-c5b2b1db-1729-4187-89b9-1622e2540d26\" stroke=\"#000000\" stroke-width=\"1\" stroke-opacity=\"1\" stroke-linecap=\"butt\" stroke-dasharray=\"none\" opacity=\"0\"></line><line x1=\"2390.1337262109696\" y1=\"1805.4478895961838\" x2=\"2382.5345982331182\" y2=\"1805.5630155108634\" id=\"uuid-bc6ce6af-be9d-4a66-85f8-71e9e9b0d8bd\" stroke=\"#000000\" stroke-width=\"1\" stroke-opacity=\"1\" stroke-linecap=\"butt\" stroke-dasharray=\"none\" opacity=\"0\"></line><line x1=\"2395.1331525121877\" y1=\"1805.3721488628419\" x2=\"2387.5340245343364\" y2=\"1805.4872747775216\" id=\"uuid-6afbfa5c-598c-459b-9074-e7390eefa2ba\" stroke=\"#000000\" stroke-width=\"1\" stroke-opacity=\"1\" stroke-linecap=\"butt\" stroke-dasharray=\"none\" opacity=\"0\"></line><line x1=\"2400.132578813406\" y1=\"1805.2964081295002\" x2=\"2392.533450835555\" y2=\"1805.4115340441797\" id=\"uuid-5b2ac3bb-b5ed-45d3-b6ba-3fc91a5be873\" stroke=\"#000000\" stroke-width=\"1\" stroke-opacity=\"1\" stroke-linecap=\"butt\" stroke-dasharray=\"none\" opacity=\"0\"></line><line x1=\"2405.1320051146245\" y1=\"1805.2206673961584\" x2=\"2397.532877136773\" y2=\"1805.335793310838\" id=\"uuid-601c60e2-c853-428b-8655-baaf9d020b28\" stroke=\"#000000\" stroke-width=\"1\" stroke-opacity=\"1\" stroke-linecap=\"butt\" stroke-dasharray=\"none\" opacity=\"0\"></line><line x1=\"2410.1314314158426\" y1=\"1805.1449266628165\" x2=\"2402.5323034379912\" y2=\"1805.2600525774963\" id=\"uuid-f2ba4c6a-dead-4e80-b150-03a72b401ccf\" stroke=\"#000000\" stroke-width=\"1\" stroke-opacity=\"1\" stroke-linecap=\"butt\" stroke-dasharray=\"none\" opacity=\"0\"></line><line x1=\"2415.1308577170607\" y1=\"1805.0691859294748\" x2=\"2407.5317297392094\" y2=\"1805.1843118441543\" id=\"uuid-8cb0575c-c25b-42e5-981d-4091ef0df32d\" stroke=\"#000000\" stroke-width=\"1\" stroke-opacity=\"1\" stroke-linecap=\"butt\" stroke-dasharray=\"none\" opacity=\"0\"></line><line x1=\"2417.9966688496943\" y1=\"1800.3626474272137\" x2=\"2417.5851459382225\" y2=\"1800.8295485807917\" id=\"uuid-2acb6ba5-0b5d-4123-954d-90a4e3481622\" stroke=\"#000000\" stroke-width=\"1\" stroke-opacity=\"1\" stroke-linecap=\"butt\" stroke-dasharray=\"none\" opacity=\"0\"></line><line x1=\"2425.969098163115\" y1=\"1791.4239983778318\" x2=\"2425.552376139379\" y2=\"1791.8862651285413\" id=\"uuid-2263383f-f0d0-424c-aa83-a8eb8f821b00\" stroke=\"#000000\" stroke-width=\"1\" stroke-opacity=\"1\" stroke-linecap=\"butt\" stroke-dasharray=\"none\" opacity=\"0\"></line><line x1=\"2429.144353152006\" y1=\"1780.9381557266167\" x2=\"2429.899905633593\" y2=\"1788.5005059200134\" id=\"uuid-287c0fb3-eb36-4d7d-90c4-f41b893b7096\" stroke=\"#000000\" stroke-width=\"1\" stroke-opacity=\"1\" stroke-linecap=\"butt\" stroke-dasharray=\"none\" opacity=\"0\"></line><line x1=\"2428.647279150962\" y1=\"1775.962925336224\" x2=\"2429.402831632549\" y2=\"1783.5252755296208\" id=\"uuid-4f9e38f3-8836-40c8-8d0d-22fd9f8b05af\" stroke=\"#000000\" stroke-width=\"1\" stroke-opacity=\"1\" stroke-linecap=\"butt\" stroke-dasharray=\"none\" opacity=\"0\"></line><line x1=\"2428.1502051499187\" y1=\"1770.9876949458314\" x2=\"2428.9057576315045\" y2=\"1778.5500451392281\" id=\"uuid-c196c83b-07de-4e61-ac5e-b0c269a84db6\" stroke=\"#000000\" stroke-width=\"1\" stroke-opacity=\"1\" stroke-linecap=\"butt\" stroke-dasharray=\"none\" opacity=\"0\"></line><line x1=\"2427.6531311488743\" y1=\"1766.0124645554388\" x2=\"2428.4086836304614\" y2=\"1773.5748147488357\" id=\"uuid-e4d5124a-fd38-424c-9729-c3ea1a03ebad\" stroke=\"#000000\" stroke-width=\"1\" stroke-opacity=\"1\" stroke-linecap=\"butt\" stroke-dasharray=\"none\" opacity=\"0\"></line><line x1=\"2427.1560571478303\" y1=\"1761.0372341650464\" x2=\"2427.9116096294174\" y2=\"1768.599584358443\" id=\"uuid-50b108fc-e1aa-4c25-a6ff-15f13d1a0e93\" stroke=\"#000000\" stroke-width=\"1\" stroke-opacity=\"1\" stroke-linecap=\"butt\" stroke-dasharray=\"none\" opacity=\"0\"></line><line x1=\"2426.6589831467863\" y1=\"1756.0620037746537\" x2=\"2427.4145356283734\" y2=\"1763.6243539680504\" id=\"uuid-292603b2-bc98-4823-b62c-c7e21b98c456\" stroke=\"#000000\" stroke-width=\"1\" stroke-opacity=\"1\" stroke-linecap=\"butt\" stroke-dasharray=\"none\" opacity=\"0\"></line><line x1=\"2426.1619091457424\" y1=\"1751.086773384261\" x2=\"2426.9174616273294\" y2=\"1758.6491235776577\" id=\"uuid-13a31cb7-62b1-478c-9faa-11173f4cc4d8\" stroke=\"#000000\" stroke-width=\"1\" stroke-opacity=\"1\" stroke-linecap=\"butt\" stroke-dasharray=\"none\" opacity=\"0\"></line><line x1=\"2424.334290224369\" y1=\"1746.3919523580664\" x2=\"2426.7277993060975\" y2=\"1753.7165732305593\" id=\"uuid-2d712ecf-902c-417a-a244-af428cc6a692\" stroke=\"#000000\" stroke-width=\"1\" stroke-opacity=\"1\" stroke-linecap=\"butt\" stroke-dasharray=\"none\" opacity=\"0\"></line><line x1=\"2427.2183826423543\" y1=\"1741.9230195996306\" x2=\"2424.2248220629285\" y2=\"1749.023551390095\" id=\"uuid-8508a1a7-4618-46c0-a6c7-5d30c223e8ad\" stroke=\"#000000\" stroke-width=\"1\" stroke-opacity=\"1\" stroke-linecap=\"butt\" stroke-dasharray=\"none\" opacity=\"0\"></line><line x1=\"2432.3257868927935\" y1=\"1740.43850927717\" x2=\"2425.4107433275285\" y2=\"1743.838675323199\" id=\"uuid-17e85512-7b2f-4a0b-af44-bf4256479d97\" stroke=\"#000000\" stroke-width=\"1\" stroke-opacity=\"1\" stroke-linecap=\"butt\" stroke-dasharray=\"none\" opacity=\"0\"></line><line x1=\"2437.156021219501\" y1=\"1742.6652076006974\" x2=\"2429.704960049698\" y2=\"1740.7003554195026\" id=\"uuid-fc5b3138-7f55-4168-ae09-067281200a9e\" stroke=\"#000000\" stroke-width=\"1\" stroke-opacity=\"1\" stroke-linecap=\"butt\" stroke-dasharray=\"none\" opacity=\"0\"></line><line x1=\"2439.3443006515195\" y1=\"1747.51296813545\" x2=\"2435.005110629615\" y2=\"1741.1450495898112\" id=\"uuid-ce9843a1-900a-4b62-8355-af08ef29163b\" stroke=\"#000000\" stroke-width=\"1\" stroke-opacity=\"1\" stroke-linecap=\"butt\" stroke-dasharray=\"none\" opacity=\"0\"></line><line x1=\"2437.8192878658388\" y1=\"1752.6084254337118\" x2=\"2438.7163486090253\" y2=\"1744.9550445681652\" id=\"uuid-68b1048e-5a61-43ac-8dfb-4a0307c22f91\" stroke=\"#000000\" stroke-width=\"1\" stroke-opacity=\"1\" stroke-linecap=\"butt\" stroke-dasharray=\"none\" opacity=\"0\"></line><line x1=\"2438.609253044752\" y1=\"1757.4809996752047\" x2=\"2437.853700563165\" y2=\"1749.918649481808\" id=\"uuid-28318ff2-871e-4416-9043-8d6fcd80a498\" stroke=\"#000000\" stroke-width=\"1\" stroke-opacity=\"1\" stroke-linecap=\"butt\" stroke-dasharray=\"none\" opacity=\"0\"></line><line x1=\"2439.106327045796\" y1=\"1762.4562300655973\" x2=\"2438.350774564209\" y2=\"1754.8938798722006\" id=\"uuid-1872c12e-5251-4a93-a66a-730b0331eaa5\" stroke=\"#000000\" stroke-width=\"1\" stroke-opacity=\"1\" stroke-linecap=\"butt\" stroke-dasharray=\"none\" opacity=\"0\"></line><line x1=\"2439.6034010468397\" y1=\"1767.43146045599\" x2=\"2438.847848565253\" y2=\"1759.869110262593\" id=\"uuid-fa551848-20d5-4e51-a5ba-6597e89f2ca9\" stroke=\"#000000\" stroke-width=\"1\" stroke-opacity=\"1\" stroke-linecap=\"butt\" stroke-dasharray=\"none\" opacity=\"0\"></line><line x1=\"2440.1004750478837\" y1=\"1772.4066908463824\" x2=\"2439.3449225662966\" y2=\"1764.8443406529857\" id=\"uuid-8ea75ca6-ec02-475e-aa2b-034d78b82ee5\" stroke=\"#000000\" stroke-width=\"1\" stroke-opacity=\"1\" stroke-linecap=\"butt\" stroke-dasharray=\"none\" opacity=\"0\"></line><line x1=\"2440.5975490489277\" y1=\"1777.381921236775\" x2=\"2439.8419965673406\" y2=\"1769.8195710433783\" id=\"uuid-89a82a22-793f-4d76-a5fc-b1d06188fd39\" stroke=\"#000000\" stroke-width=\"1\" stroke-opacity=\"1\" stroke-linecap=\"butt\" stroke-dasharray=\"none\" opacity=\"0\"></line><line x1=\"2441.0946230499717\" y1=\"1782.3571516271677\" x2=\"2440.3390705683846\" y2=\"1774.794801433771\" id=\"uuid-ba4c6606-646e-4db1-9f12-213948cf5d62\" stroke=\"#000000\" stroke-width=\"1\" stroke-opacity=\"1\" stroke-linecap=\"butt\" stroke-dasharray=\"none\" opacity=\"0\"></line><line x1=\"2441.5916970510157\" y1=\"1787.3323820175603\" x2=\"2440.8361445694286\" y2=\"1779.7700318241637\" id=\"uuid-fe393ae4-762e-43b8-b418-3fbe564d477e\" stroke=\"#000000\" stroke-width=\"1\" stroke-opacity=\"1\" stroke-linecap=\"butt\" stroke-dasharray=\"none\" opacity=\"0\"></line><line x1=\"2447.581306180441\" y1=\"1787.5387203221571\" x2=\"2440.191618098154\" y2=\"1785.7273043123826\" id=\"uuid-4180cf82-94bf-4196-b68c-942319a9965b\" stroke=\"#000000\" stroke-width=\"1\" stroke-opacity=\"1\" stroke-linecap=\"butt\" stroke-dasharray=\"none\" opacity=\"0\"></line><line x1=\"2452.005035608573\" y1=\"1789.9219905067157\" x2=\"2445.1277464243276\" y2=\"1786.6675149129803\" id=\"uuid-fdbc3ec5-c2d5-4bdf-bf27-45c1843776f6\" stroke=\"#000000\" stroke-width=\"1\" stroke-opacity=\"1\" stroke-linecap=\"butt\" stroke-dasharray=\"none\" opacity=\"0\"></line><line x1=\"2455.8619281575725\" y1=\"1793.1428193893792\" x2=\"2449.7756251697847\" y2=\"1788.5771174877218\" id=\"uuid-fa82a334-19d7-44ff-98dc-b8ad9d7b5f4b\" stroke=\"#000000\" stroke-width=\"1\" stroke-opacity=\"1\" stroke-linecap=\"butt\" stroke-dasharray=\"none\" opacity=\"0\"></line><line x1=\"2458.995747664219\" y1=\"1797.0707366652005\" x2=\"2453.946976664592\" y2=\"1791.3787572812523\" id=\"uuid-460fda7f-2d4e-45f4-b858-121363ec9bf1\" stroke=\"#000000\" stroke-width=\"1\" stroke-opacity=\"1\" stroke-linecap=\"butt\" stroke-dasharray=\"none\" opacity=\"0\"></line><line x1=\"2461.279548425532\" y1=\"1801.5466290799661\" x2=\"2457.472826547989\" y2=\"1794.9589446263053\" id=\"uuid-2c5d4239-6370-4d29-ad82-09453a8e4999\" stroke=\"#000000\" stroke-width=\"1\" stroke-opacity=\"1\" stroke-linecap=\"butt\" stroke-dasharray=\"none\" opacity=\"0\"></line><line x1=\"2462.6208175534885\" y1=\"1806.3891858377456\" x2=\"2460.2103486326027\" y2=\"1799.1726522172737\" id=\"uuid-afa3b4b4-30b0-4f70-8fe2-ebf3ccb8b605\" stroke=\"#000000\" stroke-width=\"1\" stroke-opacity=\"1\" stroke-linecap=\"butt\" stroke-dasharray=\"none\" opacity=\"0\"></line><line x1=\"2468.5053022653847\" y1=\"1805.258986940859\" x2=\"2460.9064790755497\" y2=\"1805.1252479053448\" id=\"uuid-cdcadce3-0869-42b8-845f-de9560c7b6a4\" stroke=\"#000000\" stroke-width=\"1\" stroke-opacity=\"1\" stroke-linecap=\"butt\" stroke-dasharray=\"none\" opacity=\"0\"></line><line x1=\"2473.5045280481713\" y1=\"1805.346973148434\" x2=\"2465.905704858336\" y2=\"1805.21323411292\" id=\"uuid-5c690ad2-491a-437b-af04-b83bd1dd282e\" stroke=\"#000000\" stroke-width=\"1\" stroke-opacity=\"1\" stroke-linecap=\"butt\" stroke-dasharray=\"none\" opacity=\"0\"></line><line x1=\"2478.5037538309575\" y1=\"1805.4349593560094\" x2=\"2470.9049306411225\" y2=\"1805.301220320495\" id=\"uuid-92be9c75-9e48-43e6-b855-ab8d0c78869b\" stroke=\"#000000\" stroke-width=\"1\" stroke-opacity=\"1\" stroke-linecap=\"butt\" stroke-dasharray=\"none\" opacity=\"0\"></line><line x1=\"2483.1911418679606\" y1=\"1803.451574096344\" x2=\"2475.8806243033923\" y2=\"1805.8454086254953\" id=\"uuid-cca98541-c07a-4b69-a8ab-d8240ff55d60\" stroke=\"#000000\" stroke-width=\"1\" stroke-opacity=\"1\" stroke-linecap=\"butt\" stroke-dasharray=\"none\" opacity=\"0\"></line><line x1=\"2487.782300930722\" y1=\"1806.0548788992637\" x2=\"2480.560548198299\" y2=\"1803.4052754786442\" id=\"uuid-160f28ea-3502-47fd-a4c8-758cd77e097d\" stroke=\"#000000\" stroke-width=\"1\" stroke-opacity=\"1\" stroke-linecap=\"butt\" stroke-dasharray=\"none\" opacity=\"0\"></line><line x1=\"2492.7740625497936\" y1=\"1805.6861184479967\" x2=\"2485.175239386038\" y2=\"1805.5523779306711\" id=\"uuid-cee86f2a-8b9e-42a4-9523-6999abdd3ad3\" stroke=\"#000000\" stroke-width=\"1\" stroke-opacity=\"1\" stroke-linecap=\"butt\" stroke-dasharray=\"none\" opacity=\"0\"></line><line x1=\"2494.9653748359947\" y1=\"1800.4189931128699\" x2=\"2490.7410391283843\" y2=\"1806.7646713224758\" id=\"uuid-3d926f85-1a31-4860-9ab0-74b87f9732eb\" stroke=\"#000000\" stroke-width=\"1\" stroke-opacity=\"1\" stroke-linecap=\"butt\" stroke-dasharray=\"none\" opacity=\"0\"></line><line x1=\"2499.248336657763\" y1=\"1797.7088780132206\" x2=\"2493.1786195895356\" y2=\"1802.3209468355747\" id=\"uuid-cfa998a4-4df2-4085-8987-25b58b23951c\" stroke=\"#000000\" stroke-width=\"1\" stroke-opacity=\"1\" stroke-linecap=\"butt\" stroke-dasharray=\"none\" opacity=\"0\"></line><line x1=\"2504.182695745894\" y1=\"1796.5510411467094\" x2=\"2496.9371925209903\" y2=\"1798.920709294018\" id=\"uuid-2dc85193-2026-4e93-a956-eddf622d9b6d\" stroke=\"#000000\" stroke-width=\"1\" stroke-opacity=\"1\" stroke-linecap=\"butt\" stroke-dasharray=\"none\" opacity=\"0\"></line><line x1=\"2509.224106599141\" y1=\"1797.0732120275868\" x2=\"2501.6021220541766\" y2=\"1796.9390639497458\" id=\"uuid-e2c36282-47f4-4af0-92e9-2f5cce07ad9a\" stroke=\"#000000\" stroke-width=\"1\" stroke-opacity=\"1\" stroke-linecap=\"butt\" stroke-dasharray=\"none\" opacity=\"0\"></line><line x1=\"2513.8164140474223\" y1=\"1799.217786139276\" x2=\"2506.6587854468776\" y2=\"1796.5946206989886\" id=\"uuid-f714c74a-3437-4e61-8314-889fc117bba4\" stroke=\"#000000\" stroke-width=\"1\" stroke-opacity=\"1\" stroke-linecap=\"butt\" stroke-dasharray=\"none\" opacity=\"0\"></line><line x1=\"2517.4530068256963\" y1=\"1802.7481797129558\" x2=\"2511.5493449090222\" y2=\"1797.9253776141682\" id=\"uuid-db6b97fc-24ea-4f75-9e04-00a0095a2598\" stroke=\"#000000\" stroke-width=\"1\" stroke-opacity=\"1\" stroke-linecap=\"butt\" stroke-dasharray=\"none\" opacity=\"0\"></line><line x1=\"2519.7327055946876\" y1=\"1807.2749290259542\" x2=\"2515.7342867987686\" y2=\"1800.7845290966052\" id=\"uuid-0675d6d7-46c8-48a1-b775-bd7dbbb29561\" stroke=\"#000000\" stroke-width=\"1\" stroke-opacity=\"1\" stroke-linecap=\"butt\" stroke-dasharray=\"none\" opacity=\"0\"></line><line x1=\"2525.3377181000756\" y1=\"1806.2592436149341\" x2=\"2517.7388949333895\" y2=\"1806.1255032641332\" id=\"uuid-5ed15ce9-c0b3-4357-9d74-6342ed038b88\" stroke=\"#000000\" stroke-width=\"1\" stroke-opacity=\"1\" stroke-linecap=\"butt\" stroke-dasharray=\"none\" opacity=\"0\"></line><line x1=\"2530.3369438676323\" y1=\"1806.3472306878298\" x2=\"2522.738120700946\" y2=\"1806.2134903370286\" id=\"uuid-c90cbde3-c832-46b1-bf29-bada80b1cfce\" stroke=\"#000000\" stroke-width=\"1\" stroke-opacity=\"1\" stroke-linecap=\"butt\" stroke-dasharray=\"none\" opacity=\"0\"></line><line x1=\"2535.336169635189\" y1=\"1806.4352177607254\" x2=\"2527.737346468503\" y2=\"1806.3014774099242\" id=\"uuid-bace3499-22bb-4691-a18b-a0a06c1ef099\" stroke=\"#000000\" stroke-width=\"1\" stroke-opacity=\"1\" stroke-linecap=\"butt\" stroke-dasharray=\"none\" opacity=\"0\"></line><line x1=\"2540.3353954027457\" y1=\"1806.523204833621\" x2=\"2532.7365722360596\" y2=\"1806.38946448282\" id=\"uuid-26dccff4-3347-4433-82e0-7199db750be6\" stroke=\"#000000\" stroke-width=\"1\" stroke-opacity=\"1\" stroke-linecap=\"butt\" stroke-dasharray=\"none\" opacity=\"0\"></line><line x1=\"2545.022783783055\" y1=\"1804.5398203853\" x2=\"2537.7122658041353\" y2=\"1806.9336536490673\" id=\"uuid-c1b272e2-723c-438d-ba5f-7dafb140ec8f\" stroke=\"#000000\" stroke-width=\"1\" stroke-opacity=\"1\" stroke-linecap=\"butt\" stroke-dasharray=\"none\" opacity=\"0\"></line><line x1=\"2549.6139423952077\" y1=\"1807.1431259829076\" x2=\"2542.392190121407\" y2=\"1804.493521312268\" id=\"uuid-9b885a03-4b1f-4ea0-a645-77a125d3cc2b\" stroke=\"#000000\" stroke-width=\"1\" stroke-opacity=\"1\" stroke-linecap=\"butt\" stroke-dasharray=\"none\" opacity=\"0\"></line><line x1=\"2554.605704078108\" y1=\"1806.7743663956687\" x2=\"2547.006880937502\" y2=\"1806.6406245630562\" id=\"uuid-7815beb5-5c4c-4a9b-8f7e-9f80c64b45cb\" stroke=\"#000000\" stroke-width=\"1\" stroke-opacity=\"1\" stroke-linecap=\"butt\" stroke-dasharray=\"none\" opacity=\"0\"></line><line x1=\"2559.6049298285066\" y1=\"1806.8623544434402\" x2=\"2552.0061066879007\" y2=\"1806.7286126108277\" id=\"uuid-284c6382-27ef-4390-99b6-9006eb20044d\" stroke=\"#000000\" stroke-width=\"1\" stroke-opacity=\"1\" stroke-linecap=\"butt\" stroke-dasharray=\"none\" opacity=\"0\"></line><line x1=\"2564.604155578905\" y1=\"1806.9503424912116\" x2=\"2557.0053324382993\" y2=\"1806.816600658599\" id=\"uuid-0971b6d1-8786-4102-8209-d200e61a54ac\" stroke=\"#000000\" stroke-width=\"1\" stroke-opacity=\"1\" stroke-linecap=\"butt\" stroke-dasharray=\"none\" opacity=\"0\"></line><line x1=\"2569.603381329304\" y1=\"1807.038330538983\" x2=\"2562.004558188698\" y2=\"1806.9045887063705\" id=\"uuid-3ef1cdf2-6088-4ee2-b094-8349fc450394\" stroke=\"#000000\" stroke-width=\"1\" stroke-opacity=\"1\" stroke-linecap=\"butt\" stroke-dasharray=\"none\" opacity=\"0\"></line><line x1=\"2574.6026070797025\" y1=\"1807.1263185867545\" x2=\"2567.0037839390966\" y2=\"1806.992576754142\" id=\"uuid-f4d09086-3430-456c-be8a-fddb6d4612fa\" stroke=\"#000000\" stroke-width=\"1\" stroke-opacity=\"1\" stroke-linecap=\"butt\" stroke-dasharray=\"none\" opacity=\"0\"></line><line x1=\"2579.601832830101\" y1=\"1807.2143066345259\" x2=\"2572.0030096894952\" y2=\"1807.0805648019134\" id=\"uuid-6d311966-5482-472e-bd75-6f0ddc35389f\" stroke=\"#000000\" stroke-width=\"1\" stroke-opacity=\"1\" stroke-linecap=\"butt\" stroke-dasharray=\"none\" opacity=\"0\"></line><line x1=\"2584.6010585804997\" y1=\"1807.3022946822973\" x2=\"2577.0022354398943\" y2=\"1807.1685528496848\" id=\"uuid-74748bff-1086-412f-a79a-3a35d5ddfc9a\" stroke=\"#000000\" stroke-width=\"1\" stroke-opacity=\"1\" stroke-linecap=\"butt\" stroke-dasharray=\"none\" opacity=\"0\"></line><line x1=\"2589.600284330899\" y1=\"1807.3902827300687\" x2=\"2582.001461190293\" y2=\"1807.2565408974563\" id=\"uuid-9f548371-95ad-47a7-91e5-36d7d42478fa\" stroke=\"#000000\" stroke-width=\"1\" stroke-opacity=\"1\" stroke-linecap=\"butt\" stroke-dasharray=\"none\" opacity=\"0\"></line><line x1=\"2594.5995100812975\" y1=\"1807.4782707778402\" x2=\"2587.0006869406916\" y2=\"1807.3445289452277\" id=\"uuid-5a55bc7c-fa99-4bfb-aef3-a6b8d52e2665\" stroke=\"#000000\" stroke-width=\"1\" stroke-opacity=\"1\" stroke-linecap=\"butt\" stroke-dasharray=\"none\" opacity=\"0\"></line><line x1=\"2599.598735831696\" y1=\"1807.5662588256116\" x2=\"2591.9999126910902\" y2=\"1807.4325169929991\" id=\"uuid-39644411-cf6d-49ef-8d87-da5a2d74d20c\" stroke=\"#000000\" stroke-width=\"1\" stroke-opacity=\"1\" stroke-linecap=\"butt\" stroke-dasharray=\"none\" opacity=\"0\"></line><line x1=\"2604.5979615820947\" y1=\"1807.654246873383\" x2=\"2596.999138441489\" y2=\"1807.5205050407706\" id=\"uuid-6b639cb8-89ab-4de0-a4e9-a0ed68650410\" stroke=\"#000000\" stroke-width=\"1\" stroke-opacity=\"1\" stroke-linecap=\"butt\" stroke-dasharray=\"none\" opacity=\"0\"></line><line x1=\"2609.5971873324934\" y1=\"1807.7422349211545\" x2=\"2601.9983641918875\" y2=\"1807.608493088542\" id=\"uuid-e13019cb-1a7b-4e17-902b-b14bf0aeebbc\" stroke=\"#000000\" stroke-width=\"1\" stroke-opacity=\"1\" stroke-linecap=\"butt\" stroke-dasharray=\"none\" opacity=\"0\"></line><line x1=\"2609.7207906321373\" y1=\"1801.5822637031308\" x2=\"2608.7499606220194\" y2=\"1805.768063194915\" id=\"uuid-cdcbe7b4-34a4-4db8-9c37-774b493aa83c\" stroke=\"#000000\" stroke-width=\"1\" stroke-opacity=\"1\" stroke-linecap=\"butt\" stroke-dasharray=\"none\" opacity=\"0\"></line><line x1=\"2611.641626748761\" y1=\"1793.5044526946251\" x2=\"2610.6401985595503\" y2=\"1797.683037368389\" id=\"uuid-a8c412f1-c933-4d80-850f-a46fb0b17bc4\" stroke=\"#000000\" stroke-width=\"1\" stroke-opacity=\"1\" stroke-linecap=\"butt\" stroke-dasharray=\"none\" opacity=\"0\"></line><line x1=\"2613.621510368198\" y1=\"1785.4409111073599\" x2=\"2612.5895376038948\" y2=\"1789.6120572936857\" id=\"uuid-7f9c2401-3260-48d3-ad3f-3398c088cfea\" stroke=\"#000000\" stroke-width=\"1\" stroke-opacity=\"1\" stroke-linecap=\"butt\" stroke-dasharray=\"none\" opacity=\"0\"></line><line x1=\"2608.437582798606\" y1=\"1780.7400461335546\" x2=\"2615.271554046663\" y2=\"1784.0652283812997\" id=\"uuid-9717f6f6-02a8-4814-a523-3845c5a6d927\" stroke=\"#000000\" stroke-width=\"1\" stroke-opacity=\"1\" stroke-linecap=\"butt\" stroke-dasharray=\"none\" opacity=\"0\"></line><line x1=\"2603.941549082778\" y1=\"1778.5524262337221\" x2=\"2610.775520330836\" y2=\"1781.8776084814674\" id=\"uuid-849e41de-ab1a-41cc-a542-ea040029a2ae\" stroke=\"#000000\" stroke-width=\"1\" stroke-opacity=\"1\" stroke-linecap=\"butt\" stroke-dasharray=\"none\" opacity=\"0\"></line><line x1=\"2599.445515366951\" y1=\"1776.36480633389\" x2=\"2606.279486615008\" y2=\"1779.689988581635\" id=\"uuid-ae71054b-1d66-4579-89d3-11836c7783af\" stroke=\"#000000\" stroke-width=\"1\" stroke-opacity=\"1\" stroke-linecap=\"butt\" stroke-dasharray=\"none\" opacity=\"0\"></line><line x1=\"2594.949481651123\" y1=\"1774.1771864340574\" x2=\"2601.783452899181\" y2=\"1777.5023686818029\" id=\"uuid-ad5cb5f2-83a5-423b-8e43-122ff91a5a05\" stroke=\"#000000\" stroke-width=\"1\" stroke-opacity=\"1\" stroke-linecap=\"butt\" stroke-dasharray=\"none\" opacity=\"0\"></line><line x1=\"2590.453447935296\" y1=\"1771.9895665342253\" x2=\"2597.287419183353\" y2=\"1775.3147487819701\" id=\"uuid-220c3717-a6c1-4862-aee3-f5884b72d1d8\" stroke=\"#000000\" stroke-width=\"1\" stroke-opacity=\"1\" stroke-linecap=\"butt\" stroke-dasharray=\"none\" opacity=\"0\"></line><line x1=\"2585.957414219468\" y1=\"1769.8019466343928\" x2=\"2592.791385467526\" y2=\"1773.127128882138\" id=\"uuid-afe76f1a-9c47-46d9-bc31-75c5de9c75e6\" stroke=\"#000000\" stroke-width=\"1\" stroke-opacity=\"1\" stroke-linecap=\"butt\" stroke-dasharray=\"none\" opacity=\"0\"></line><line x1=\"2581.4613805036406\" y1=\"1767.6143267345606\" x2=\"2588.2953517516985\" y2=\"1770.9395089823056\" id=\"uuid-0fb602c7-e5b2-49f0-bd04-cc8b2cc8a4f1\" stroke=\"#000000\" stroke-width=\"1\" stroke-opacity=\"1\" stroke-linecap=\"butt\" stroke-dasharray=\"none\" opacity=\"0\"></line><line x1=\"2576.9653467878134\" y1=\"1765.4267068347283\" x2=\"2583.7993180358703\" y2=\"1768.751889082473\" id=\"uuid-c8d930c7-1e83-4b63-a513-4a827b1f936d\" stroke=\"#000000\" stroke-width=\"1\" stroke-opacity=\"1\" stroke-linecap=\"butt\" stroke-dasharray=\"none\" opacity=\"0\"></line><line x1=\"2572.466636530953\" y1=\"1763.2445946097084\" x2=\"2579.4187014565127\" y2=\"1766.618884056138\" id=\"uuid-d67fd63a-25a9-4903-83f0-ff11552d6096\" stroke=\"#000000\" stroke-width=\"1\" stroke-opacity=\"1\" stroke-linecap=\"butt\" stroke-dasharray=\"none\" opacity=\"0\"></line><line x1=\"2571.69143685357\" y1=\"1757.9141593496097\" x2=\"2574.217757171577\" y2=\"1765.2172232031103\" id=\"uuid-e23f9667-3c6b-4e19-a25a-4f3275c10247\" stroke=\"#000000\" stroke-width=\"1\" stroke-opacity=\"1\" stroke-linecap=\"butt\" stroke-dasharray=\"none\" opacity=\"0\"></line><line x1=\"2574.914572665398\" y1=\"1753.5983894136155\" x2=\"2571.5335274177432\" y2=\"1760.5471712515198\" id=\"uuid-d8a3d604-1250-4286-9a19-fb9c87519a9b\" stroke=\"#000000\" stroke-width=\"1\" stroke-opacity=\"1\" stroke-linecap=\"butt\" stroke-dasharray=\"none\" opacity=\"0\"></line><line x1=\"2580.2457589002092\" y1=\"1752.8283712763773\" x2=\"2572.940242917582\" y2=\"1755.34759183541\" id=\"uuid-d8f5411f-0865-4895-9569-ca32f585ba71\" stroke=\"#000000\" stroke-width=\"1\" stroke-opacity=\"1\" stroke-linecap=\"butt\" stroke-dasharray=\"none\" opacity=\"0\"></line><line x1=\"2584.5583939149833\" y1=\"1756.0557004866164\" x2=\"2577.6129017298103\" y2=\"1752.6679026320837\" id=\"uuid-ce3f2bcf-ccfa-4041-9c20-8b3fd5f0e9ac\" stroke=\"#000000\" stroke-width=\"1\" stroke-opacity=\"1\" stroke-linecap=\"butt\" stroke-dasharray=\"none\" opacity=\"0\"></line><line x1=\"2588.9402248004767\" y1=\"1758.1862098502788\" x2=\"2582.1062535524193\" y2=\"1754.8610276025336\" id=\"uuid-a3ef9ed2-e5eb-47b6-88aa-3a22c70943d7\" stroke=\"#000000\" stroke-width=\"1\" stroke-opacity=\"1\" stroke-linecap=\"butt\" stroke-dasharray=\"none\" opacity=\"0\"></line><line x1=\"2593.4362585163044\" y1=\"1760.3738297501109\" x2=\"2586.6022872682465\" y2=\"1757.048647502366\" id=\"uuid-b6a466d6-08fe-471b-b449-f3290660bc01\" stroke=\"#000000\" stroke-width=\"1\" stroke-opacity=\"1\" stroke-linecap=\"butt\" stroke-dasharray=\"none\" opacity=\"0\"></line><line x1=\"2597.9322922321317\" y1=\"1762.5614496499436\" x2=\"2591.0983209840742\" y2=\"1759.236267402198\" id=\"uuid-a6511ee6-de3e-4479-8662-634153cf5876\" stroke=\"#000000\" stroke-width=\"1\" stroke-opacity=\"1\" stroke-linecap=\"butt\" stroke-dasharray=\"none\" opacity=\"0\"></line><line x1=\"2602.428325947959\" y1=\"1764.7490695497756\" x2=\"2595.594354699902\" y2=\"1761.4238873020308\" id=\"uuid-67b8fd4f-ca5c-4215-bab9-e274726fd33f\" stroke=\"#000000\" stroke-width=\"1\" stroke-opacity=\"1\" stroke-linecap=\"butt\" stroke-dasharray=\"none\" opacity=\"0\"></line><line x1=\"2606.924359663787\" y1=\"1766.9366894496084\" x2=\"2600.0903884157287\" y2=\"1763.6115072018629\" id=\"uuid-cec8340f-6288-49e7-9bfb-44ebf27f3038\" stroke=\"#000000\" stroke-width=\"1\" stroke-opacity=\"1\" stroke-linecap=\"butt\" stroke-dasharray=\"none\" opacity=\"0\"></line><line x1=\"2611.4203933796143\" y1=\"1769.1243093494404\" x2=\"2604.5864221315564\" y2=\"1765.7991271016956\" id=\"uuid-cd2abc36-c9d4-4d2e-9b3d-9feb0ed77a0f\" stroke=\"#000000\" stroke-width=\"1\" stroke-opacity=\"1\" stroke-linecap=\"butt\" stroke-dasharray=\"none\" opacity=\"0\"></line><line x1=\"2615.9164270954416\" y1=\"1771.311929249273\" x2=\"2609.082455847384\" y2=\"1767.9867470015276\" id=\"uuid-544cb032-7a74-45ee-beb5-89eacb1fbd67\" stroke=\"#000000\" stroke-width=\"1\" stroke-opacity=\"1\" stroke-linecap=\"butt\" stroke-dasharray=\"none\" opacity=\"0\"></line><line x1=\"2620.4124608112693\" y1=\"1773.4995491491052\" x2=\"2613.5784895632114\" y2=\"1770.1743669013601\" id=\"uuid-c28286b3-f2e9-4573-9c5e-0fd347b5ff5d\" stroke=\"#000000\" stroke-width=\"1\" stroke-opacity=\"1\" stroke-linecap=\"butt\" stroke-dasharray=\"none\" opacity=\"0\"></line><line x1=\"2622.547490929236\" y1=\"1767.5666658719085\" x2=\"2618.561331578533\" y2=\"1774.038267863051\" id=\"uuid-3963ce70-6b9c-4ed9-a5d7-845e0325c18d\" stroke=\"#000000\" stroke-width=\"1\" stroke-opacity=\"1\" stroke-linecap=\"butt\" stroke-dasharray=\"none\" opacity=\"0\"></line><line x1=\"2625.4809193983774\" y1=\"1763.5149490898505\" x2=\"2621.1188375241904\" y2=\"1769.7393639558315\" id=\"uuid-8750f142-f636-4ac9-865d-63037157eb4a\" stroke=\"#000000\" stroke-width=\"1\" stroke-opacity=\"1\" stroke-linecap=\"butt\" stroke-dasharray=\"none\" opacity=\"0\"></line><line x1=\"2628.64893709413\" y1=\"1759.6438929878318\" x2=\"2623.926216622574\" y2=\"1765.599311533031\" id=\"uuid-68def70e-e051-4e38-b55b-48195ed09f8c\" stroke=\"#000000\" stroke-width=\"1\" stroke-opacity=\"1\" stroke-linecap=\"butt\" stroke-dasharray=\"none\" opacity=\"0\"></line><line x1=\"2632.0404438698715\" y1=\"1755.9670610287023\" x2=\"2626.973632337838\" y2=\"1761.63261657073\" id=\"uuid-8c4f189c-05dd-406f-9b0c-8bb9c5ea4c89\" stroke=\"#000000\" stroke-width=\"1\" stroke-opacity=\"1\" stroke-linecap=\"butt\" stroke-dasharray=\"none\" opacity=\"0\"></line><line x1=\"2635.643556514678\" y1=\"1752.497336149924\" x2=\"2630.2504070903387\" y2=\"1757.8531776326133\" id=\"uuid-cd9685a2-a838-4927-8f25-a41524c2fa51\" stroke=\"#000000\" stroke-width=\"1\" stroke-opacity=\"1\" stroke-linecap=\"butt\" stroke-dasharray=\"none\" opacity=\"0\"></line><line x1=\"2639.4456503898964\" y1=\"1749.2468756241515\" x2=\"2633.745059668889\" y2=\"1754.2742371719728\" id=\"uuid-8dd269b7-cc80-4b7e-9866-b6ff44dbd9e2\" stroke=\"#000000\" stroke-width=\"1\" stroke-opacity=\"1\" stroke-linecap=\"butt\" stroke-dasharray=\"none\" opacity=\"0\"></line><line x1=\"2643.4334036635337\" y1=\"1746.227068462398\" x2=\"2637.445345458798\" y2=\"1750.9083351326124\" id=\"uuid-868eb5a2-cf4d-4967-9187-c858a99067cd\" stroke=\"#000000\" stroke-width=\"1\" stroke-opacity=\"1\" stroke-linecap=\"butt\" stroke-dasharray=\"none\" opacity=\"0\"></line><line x1=\"2647.592843987488\" y1=\"1743.448495509057\" x2=\"2641.338299344728\" y2=\"1747.7672650112045\" id=\"uuid-253dcba8-8db1-4f06-8e29-7c315741158c\" stroke=\"#000000\" stroke-width=\"1\" stroke-opacity=\"1\" stroke-linecap=\"butt\" stroke-dasharray=\"none\" opacity=\"0\"></line><line x1=\"2651.909397454067\" y1=\"1740.9208923685812\" x2=\"2645.4102811380553\" y2=\"1744.8620325350694\" id=\"uuid-83b95dcb-c04f-4095-81bd-90f36c9fe44c\" stroke=\"#000000\" stroke-width=\"1\" stroke-opacity=\"1\" stroke-linecap=\"butt\" stroke-dasharray=\"none\" opacity=\"0\"></line><line x1=\"2656.3679396602556\" y1=\"1738.6531152937318\" x2=\"2649.6470233695627\" y2=\"1742.2028171001443\" id=\"uuid-3b3750f5-bc9f-4da5-b65d-208c12d03a02\" stroke=\"#000000\" stroke-width=\"1\" stroke-opacity=\"1\" stroke-linecap=\"butt\" stroke-dasharray=\"none\" opacity=\"0\"></line><line x1=\"2660.952848700822\" y1=\"1736.65311015491\" x2=\"2654.0336812800047\" y2=\"1739.7989361042685\" id=\"uuid-2f44a30c-5342-4fba-bdf5-155ecc8fcdc6\" stroke=\"#000000\" stroke-width=\"1\" stroke-opacity=\"1\" stroke-linecap=\"butt\" stroke-dasharray=\"none\" opacity=\"0\"></line><line x1=\"2665.6480599045753\" y1=\"1734.9278845993026\" x2=\"2658.554884833394\" y2=\"1737.6588123007466\" id=\"uuid-0f2a5981-8bd7-44ae-90b6-e416c2c846f8\" stroke=\"#000000\" stroke-width=\"1\" stroke-opacity=\"1\" stroke-linecap=\"butt\" stroke-dasharray=\"none\" opacity=\"0\"></line><line x1=\"2670.4371221219985\" y1=\"1733.4834834973808\" x2=\"2663.1947925707555\" y2=\"1735.7899442865871\" id=\"uuid-a32873ae-9227-46a3-9d9e-29abc0c1a062\" stroke=\"#000000\" stroke-width=\"1\" stroke-opacity=\"1\" stroke-linecap=\"butt\" stroke-dasharray=\"none\" opacity=\"0\"></line><line x1=\"2675.30325536702\" y1=\"1732.3249677627998\" x2=\"2667.9371471156633\" y2=\"1734.198880228804\" id=\"uuid-ef02879e-c2cd-457d-9e58-731ce2352de7\" stroke=\"#000000\" stroke-width=\"1\" stroke-opacity=\"1\" stroke-linecap=\"butt\" stroke-dasharray=\"none\" opacity=\"0\"></line><line x1=\"2680.2294096109804\" y1=\"1731.456396619894\" x2=\"2672.765332137072\" y2=\"1732.8911949208562\" id=\"uuid-53361216-c2c4-4641-b992-dcba31d4d015\" stroke=\"#000000\" stroke-width=\"1\" stroke-opacity=\"1\" stroke-linecap=\"butt\" stroke-dasharray=\"none\" opacity=\"0\"></line><line x1=\"2685.198324522767\" y1=\"1730.880813380905\" x2=\"2677.6624305698606\" y2=\"1731.8714702496056\" id=\"uuid-e004e050-fd9b-4896-8c0f-dd6f82d1520c\" stroke=\"#000000\" stroke-width=\"1\" stroke-opacity=\"1\" stroke-linecap=\"butt\" stroke-dasharray=\"none\" opacity=\"0\"></line><line x1=\"2690.192589945815\" y1=\"1730.6002347827844\" x2=\"2682.6112838890917\" y2=\"1731.1432791412326\" id=\"uuid-47c98f85-c6bf-4e8f-92fe-5f26837b1155\" stroke=\"#000000\" stroke-width=\"1\" stroke-opacity=\"1\" stroke-linecap=\"butt\" stroke-dasharray=\"none\" opacity=\"0\"></line><line x1=\"2695.1947069000694\" y1=\"1730.6156439209171\" x2=\"2687.5945522303023\" y2=\"1730.7091730423674\" id=\"uuid-3bbf9f21-b62a-4835-ba60-689b4b699afc\" stroke=\"#000000\" stroke-width=\"1\" stroke-opacity=\"1\" stroke-linecap=\"butt\" stroke-dasharray=\"none\" opacity=\"0\"></line><line x1=\"2700.1871488951656\" y1=\"1730.9269868045405\" x2=\"2692.594775145171\" y2=\"1730.5706729802923\" id=\"uuid-ee546f2d-b095-4069-8329-f8d92bd443d0\" stroke=\"#000000\" stroke-width=\"1\" stroke-opacity=\"1\" stroke-linecap=\"butt\" stroke-dasharray=\"none\" opacity=\"0\"></line><line x1=\"2705.15242334\" y1=\"1731.5331725459168\" x2=\"2697.5944327796974\" y2=\"1730.7282642335456\" id=\"uuid-de8d15b8-7000-4b87-bee8-63422bea9f49\" stroke=\"#000000\" stroke-width=\"1\" stroke-opacity=\"1\" stroke-linecap=\"butt\" stroke-dasharray=\"none\" opacity=\"0\"></line><line x1=\"2710.073132833531\" y1=\"1732.4320771826003\" x2=\"2702.5760072605162\" y2=\"1731.1813946315956\" id=\"uuid-032d2f46-e46a-41dd-b283-ca5e2cb09b41\" stroke=\"#000000\" stroke-width=\"1\" stroke-opacity=\"1\" stroke-linecap=\"butt\" stroke-dasharray=\"none\" opacity=\"0\"></line><line x1=\"2714.9320361220425\" y1=\"1733.620551119411\" x2=\"2707.522044074279\" y2=\"1731.9284764895413\" id=\"uuid-c484e147-b5fe-4797-a2a6-a76370082d2e\" stroke=\"#000000\" stroke-width=\"1\" stroke-opacity=\"1\" stroke-linecap=\"butt\" stroke-dasharray=\"none\" opacity=\"0\"></line><line x1=\"2719.712108509299\" y1=\"1735.0944301640284\" x2=\"2712.415213225038\" y2=\"1732.9668921710697\" id=\"uuid-58c35c1c-b6e1-4975-941d-2f4e67468e3c\" stroke=\"#000000\" stroke-width=\"1\" stroke-opacity=\"1\" stroke-linecap=\"butt\" stroke-dasharray=\"none\" opacity=\"0\"></line><line x1=\"2724.3966015079304\" y1=\"1736.8485501175526\" x2=\"2717.2383699553293\" y2=\"1734.2930032601655\" id=\"uuid-e1d6fd5d-23c3-4039-8cc5-25f936e860c1\" stroke=\"#000000\" stroke-width=\"1\" stroke-opacity=\"1\" stroke-linecap=\"butt\" stroke-dasharray=\"none\" opacity=\"0\"></line><line x1=\"2728.9691015230214\" y1=\"1738.8767648688977\" x2=\"2721.974614818232\" y2=\"1735.9021633094465\" id=\"uuid-fcc8168d-b153-44a4-961a-04db517b30c6\" stroke=\"#000000\" stroke-width=\"1\" stroke-opacity=\"1\" stroke-linecap=\"butt\" stroke-dasharray=\"none\" opacity=\"0\"></line><line x1=\"2733.4135873623054\" y1=\"1741.1719679296261\" x2=\"2726.607352889895\" y2=\"1737.7887341204544\" id=\"uuid-b55ec5b0-80d3-40de-a7fd-45b9b09cdc45\" stroke=\"#000000\" stroke-width=\"1\" stroke-opacity=\"1\" stroke-linecap=\"butt\" stroke-dasharray=\"none\" opacity=\"0\"></line><line x1=\"2737.7144863714548\" y1=\"1743.7261173337677\" x2=\"2731.12035191507\" y2=\"1739.9461054988562\" id=\"uuid-c45ebb2c-bb49-4518-8672-707b8041e457\" stroke=\"#000000\" stroke-width=\"1\" stroke-opacity=\"1\" stroke-linecap=\"butt\" stroke-dasharray=\"none\" opacity=\"0\"></line><line x1=\"2741.8567289977714\" y1=\"1746.5302638153735\" x2=\"2735.4977991819283\" y2=\"1742.3667184153417\" id=\"uuid-51a898bc-972b-425c-aac8-670abff92848\" stroke=\"#000000\" stroke-width=\"1\" stroke-opacity=\"1\" stroke-linecap=\"butt\" stroke-dasharray=\"none\" opacity=\"0\"></line><line x1=\"2745.8258015911056\" y1=\"1749.574582165091\" x2=\"2739.7243569268694\" y2=\"1745.042091491055\" id=\"uuid-864f7051-9479-4a3b-bbe3-987d477a9362\" stroke=\"#000000\" stroke-width=\"1\" stroke-opacity=\"1\" stroke-linecap=\"butt\" stroke-dasharray=\"none\" opacity=\"0\"></line><line x1=\"2749.6077972569956\" y1=\"1752.8484056558684\" x2=\"2743.7852160752013\" y2=\"1747.962850714782\" id=\"uuid-05cdbfe1-a135-4d1e-bbe3-a7860f1755f7\" stroke=\"#000000\" stroke-width=\"1\" stroke-opacity=\"1\" stroke-linecap=\"butt\" stroke-dasharray=\"none\" opacity=\"0\"></line><line x1=\"2753.189464583849\" y1=\"1756.3402634171935\" x2=\"2747.6661481293927\" y2=\"1751.1187622877405\" id=\"uuid-a8523163-c859-4086-8e66-7d1a3bcbc1ba\" stroke=\"#000000\" stroke-width=\"1\" stroke-opacity=\"1\" stroke-linecap=\"butt\" stroke-dasharray=\"none\" opacity=\"0\"></line><line x1=\"2756.558254073429\" y1=\"1760.0379206268974\" x2=\"2751.3535550230886\" y2=\"1754.498768480915\" id=\"uuid-a6aa8add-02e6-41a1-a754-94955775d5ba\" stroke=\"#000000\" stroke-width=\"1\" stroke-opacity=\"1\" stroke-linecap=\"butt\" stroke-dasharray=\"none\" opacity=\"0\"></line><line x1=\"2759.702362111972\" y1=\"1763.9284213796986\" x2=\"2754.834516766216\" y2=\"1758.0910263792935\" id=\"uuid-7d85f2a2-1572-49a9-9762-15c9e87e23fa\" stroke=\"#000000\" stroke-width=\"1\" stroke-opacity=\"1\" stroke-linecap=\"butt\" stroke-dasharray=\"none\" opacity=\"0\"></line><line x1=\"2762.610772327859\" y1=\"1767.9981340822987\" x2=\"2758.0968367142327\" y2=\"1761.8829493772391\" id=\"uuid-cc84b20d-46ed-4283-8409-dfc82bd5e4ef\" stroke=\"#000000\" stroke-width=\"1\" stroke-opacity=\"1\" stroke-linecap=\"butt\" stroke-dasharray=\"none\" opacity=\"0\"></line><line x1=\"2765.273294190943\" y1=\"1772.232799215952\" x2=\"2761.129084302907\" y2=\"1765.8612512796287\" id=\"uuid-d53451e7-b432-4586-a16f-37f2107b1be6\" stroke=\"#000000\" stroke-width=\"1\" stroke-opacity=\"1\" stroke-linecap=\"butt\" stroke-dasharray=\"none\" opacity=\"0\"></line><line x1=\"2767.6805987182734\" y1=\"1776.6175792991796\" x2=\"2763.9206350988975\" y2=\"1770.011992854213\" id=\"uuid-f8aeef4d-fc8e-4df5-9a90-ee3289384d9a\" stroke=\"#000000\" stroke-width=\"1\" stroke-opacity=\"1\" stroke-linecap=\"butt\" stroke-dasharray=\"none\" opacity=\"0\"></line><line x1=\"2769.824251161125\" y1=\"1781.1371108755527\" x2=\"2766.4617080257967\" y2=\"1774.320630672104\" id=\"uuid-946e1b5e-280d-4bf9-a76b-63605ce316dd\" stroke=\"#000000\" stroke-width=\"1\" stroke-opacity=\"1\" stroke-linecap=\"butt\" stroke-dasharray=\"none\" opacity=\"0\"></line><line x1=\"2771.696740558793\" y1=\"1785.775558344394\" x2=\"2768.7433996352092\" y2=\"1778.772068065252\" id=\"uuid-01c4ac61-4352-48de-aafd-ec5ef0ee3b66\" stroke=\"#000000\" stroke-width=\"1\" stroke-opacity=\"1\" stroke-linecap=\"butt\" stroke-dasharray=\"none\" opacity=\"0\"></line><line x1=\"2773.2915060556065\" y1=\"1790.5166694457869\" x2=\"2770.7577153027833\" y2=\"1783.3507080223728\" id=\"uuid-c0ba0ae5-68a1-45da-9a42-724c0a544f49\" stroke=\"#000000\" stroke-width=\"1\" stroke-opacity=\"1\" stroke-linecap=\"butt\" stroke-dasharray=\"none\" opacity=\"0\"></line><line x1=\"2774.602959888949\" y1=\"1795.3438322054824\" x2=\"2772.4975972398956\" y2=\"1788.040507837982\" id=\"uuid-1e825f55-48ac-4502-a2ad-1cb60ddd52e1\" stroke=\"#000000\" stroke-width=\"1\" stroke-opacity=\"1\" stroke-linecap=\"butt\" stroke-dasharray=\"none\" opacity=\"0\"></line><line x1=\"2775.626506967746\" y1=\"1800.2401331401743\" x2=\"2773.956949222829\" y2=\"1792.825035323062\" id=\"uuid-dda31de3-091f-46c0-8e74-1dbbae056aab\" stroke=\"#000000\" stroke-width=\"1\" stroke-opacity=\"1\" stroke-linecap=\"butt\" stroke-dasharray=\"none\" opacity=\"0\"></line><line x1=\"2781.5937777264794\" y1=\"1798.2029476102402\" x2=\"2774.050493085655\" y2=\"1799.1296928975216\" id=\"uuid-76f08c04-10af-496c-bd1d-bb37ddecba84\" stroke=\"#000000\" stroke-width=\"1\" stroke-opacity=\"1\" stroke-linecap=\"butt\" stroke-dasharray=\"none\" opacity=\"0\"></line><line x1=\"2786.55646499018\" y1=\"1797.5932467633447\" x2=\"2779.0131803493555\" y2=\"1798.5199920506261\" id=\"uuid-7865b85b-6aeb-4724-85d0-890579813399\" stroke=\"#000000\" stroke-width=\"1\" stroke-opacity=\"1\" stroke-linecap=\"butt\" stroke-dasharray=\"none\" opacity=\"0\"></line><line x1=\"2791.5191522538803\" y1=\"1796.9835459164492\" x2=\"2783.975867613056\" y2=\"1797.9102912037306\" id=\"uuid-e7ae6ba7-041c-46c2-a10b-346e027a1910\" stroke=\"#000000\" stroke-width=\"1\" stroke-opacity=\"1\" stroke-linecap=\"butt\" stroke-dasharray=\"none\" opacity=\"0\"></line><line x1=\"2796.4818395175807\" y1=\"1796.3738450695535\" x2=\"2788.9385548767564\" y2=\"1797.300590356835\" id=\"uuid-d9c437a8-e845-4908-9c62-a41da1b931d0\" stroke=\"#000000\" stroke-width=\"1\" stroke-opacity=\"1\" stroke-linecap=\"butt\" stroke-dasharray=\"none\" opacity=\"0\"></line><line x1=\"2800.8605924654194\" y1=\"1793.7843036908052\" x2=\"2825.7771444086525\" y2=\"1781.706045492085\" id=\"uuid-79ff9edb-aa01-4310-9f9c-0c65f709d5eb\" stroke=\"#000000\" stroke-width=\"1\" stroke-opacity=\"1\" stroke-linecap=\"butt\" stroke-dasharray=\"none\" opacity=\"1\"></line><line x1=\"2837.131909825374\" y1=\"1776.2445599192758\" x2=\"2862.12169503602\" y2=\"1764.3185582011624\" id=\"uuid-85d11bce-7807-48c1-88e0-def3ded0b137\" stroke=\"#000000\" stroke-width=\"1\" stroke-opacity=\"1\" stroke-linecap=\"butt\" stroke-dasharray=\"none\" opacity=\"1\"></line><line x1=\"2872.3109142657963\" y1=\"1757.199635272043\" x2=\"2866.8781140410565\" y2=\"1762.5142078529811\" id=\"uuid-0c379c77-8328-4a5f-af4e-23d74222577d\" stroke=\"#000000\" stroke-width=\"1\" stroke-opacity=\"1\" stroke-linecap=\"butt\" stroke-dasharray=\"none\" opacity=\"0\"></line><line x1=\"2875.885124939967\" y1=\"1753.7032059424778\" x2=\"2870.452324715228\" y2=\"1759.0177785234166\" id=\"uuid-a9fede02-a46d-4d89-a74e-9769324e7685\" stroke=\"#000000\" stroke-width=\"1\" stroke-opacity=\"1\" stroke-linecap=\"butt\" stroke-dasharray=\"none\" opacity=\"0\"></line><line x1=\"2875.4048255371204\" y1=\"1748.328297686312\" x2=\"2874.859721191408\" y2=\"1755.9573846485496\" id=\"uuid-0bda6478-0050-4dea-97ca-cc9ae151bf8f\" stroke=\"#000000\" stroke-width=\"1\" stroke-opacity=\"1\" stroke-linecap=\"butt\" stroke-dasharray=\"none\" opacity=\"0\"></line><line x1=\"2878.626899856227\" y1=\"1744.3180654088073\" x2=\"2874.5984482427316\" y2=\"1750.819733211981\" id=\"uuid-00244394-89f2-4282-9638-4c2e13730dab\" stroke=\"#000000\" stroke-width=\"1\" stroke-opacity=\"1\" stroke-linecap=\"butt\" stroke-dasharray=\"none\" opacity=\"0\"></line><line x1=\"2883.3436703868983\" y1=\"1742.2648236796442\" x2=\"2876.754955571423\" y2=\"1746.1492726374029\" id=\"uuid-8e5df351-2c31-4d4e-945b-abd01bf91ffc\" stroke=\"#000000\" stroke-width=\"1\" stroke-opacity=\"1\" stroke-linecap=\"butt\" stroke-dasharray=\"none\" opacity=\"0\"></line><line x1=\"2888.4743308698926\" y1=\"1742.6390546853493\" x2=\"2880.835098591947\" y2=\"1743.016197667113\" id=\"uuid-50c1ed2d-7ed8-4aa5-bd92-a44a9d49cc97\" stroke=\"#000000\" stroke-width=\"1\" stroke-opacity=\"1\" stroke-linecap=\"butt\" stroke-dasharray=\"none\" opacity=\"0\"></line><line x1=\"2891.6309408095035\" y1=\"1738.3000492628219\" x2=\"2886.1981401970224\" y2=\"1743.6146214473938\" id=\"uuid-f9f26bd7-5a5f-47ba-a79b-48d889c8f175\" stroke=\"#000000\" stroke-width=\"1\" stroke-opacity=\"1\" stroke-linecap=\"butt\" stroke-dasharray=\"none\" opacity=\"0\"></line><line x1=\"2895.2051517387667\" y1=\"1734.8036201940242\" x2=\"2889.7723511262866\" y2=\"1740.1181923785964\" id=\"uuid-56f521cf-e93f-4ea4-ba6a-0d4699f5e249\" stroke=\"#000000\" stroke-width=\"1\" stroke-opacity=\"1\" stroke-linecap=\"butt\" stroke-dasharray=\"none\" opacity=\"0\"></line><line x1=\"2898.779363097579\" y1=\"1731.3071915643307\" x2=\"2896.4007389093663\" y2=\"1733.634051757479\" id=\"uuid-8a70b0a4-fbc5-4405-888d-532657c0c037\" stroke=\"#000000\" stroke-width=\"1\" stroke-opacity=\"1\" stroke-linecap=\"butt\" stroke-dasharray=\"none\" opacity=\"0\"></line><line x1=\"2905.4077517397554\" y1=\"1724.8230518214216\" x2=\"2899.9749500909043\" y2=\"1730.1376229465677\" id=\"uuid-1f903a64-0f21-491a-a11b-784ca3fdff24\" stroke=\"#000000\" stroke-width=\"1\" stroke-opacity=\"1\" stroke-linecap=\"butt\" stroke-dasharray=\"none\" opacity=\"0\"></line><line x1=\"2908.9819633508414\" y1=\"1721.326623449614\" x2=\"2903.5491617019907\" y2=\"1726.6411945747611\" id=\"uuid-5c523148-2933-4538-a8b6-52d656deb543\" stroke=\"#000000\" stroke-width=\"1\" stroke-opacity=\"1\" stroke-linecap=\"butt\" stroke-dasharray=\"none\" opacity=\"0\"></line><line x1=\"2912.556174961928\" y1=\"1717.8301950778075\" x2=\"2907.1233733130766\" y2=\"1723.1447662029536\" id=\"uuid-30cee453-7166-456f-839f-2ae7cdaae801\" stroke=\"#000000\" stroke-width=\"1\" stroke-opacity=\"1\" stroke-linecap=\"butt\" stroke-dasharray=\"none\" opacity=\"0\"></line><line x1=\"2916.1303865730138\" y1=\"1714.333766706\" x2=\"2910.697584924163\" y2=\"1719.648337831147\" id=\"uuid-df1d53c7-be3f-414d-b38d-fc79f36e2bcc\" stroke=\"#000000\" stroke-width=\"1\" stroke-opacity=\"1\" stroke-linecap=\"butt\" stroke-dasharray=\"none\" opacity=\"0\"></line><line x1=\"2919.7045981840997\" y1=\"1710.8373383341932\" x2=\"2914.271796535249\" y2=\"1716.1519094593398\" id=\"uuid-6583f132-a798-4677-a9a3-8fdf21a7c3e6\" stroke=\"#000000\" stroke-width=\"1\" stroke-opacity=\"1\" stroke-linecap=\"butt\" stroke-dasharray=\"none\" opacity=\"0\"></line><line x1=\"2919.2243002215305\" y1=\"1705.4624299493246\" x2=\"2918.679193831503\" y2=\"1713.091516765494\" id=\"uuid-7c909696-d775-479a-bbc0-0c03435cd3ec\" stroke=\"#000000\" stroke-width=\"1\" stroke-opacity=\"1\" stroke-linecap=\"butt\" stroke-dasharray=\"none\" opacity=\"0\"></line><line x1=\"2922.446375615233\" y1=\"1701.4521985352185\" x2=\"2918.4179222595285\" y2=\"1707.9538652589133\" id=\"uuid-3656840b-c249-4f03-9c32-87b57d4c8241\" stroke=\"#000000\" stroke-width=\"1\" stroke-opacity=\"1\" stroke-linecap=\"butt\" stroke-dasharray=\"none\" opacity=\"0\"></line><line x1=\"2927.163146696098\" y1=\"1699.398958069977\" x2=\"2920.574430839733\" y2=\"1703.283405262201\" id=\"uuid-65639c54-9efb-4d16-9ede-4496b1a18ad0\" stroke=\"#000000\" stroke-width=\"1\" stroke-opacity=\"1\" stroke-linecap=\"butt\" stroke-dasharray=\"none\" opacity=\"0\"></line><line x1=\"2932.293807078812\" y1=\"1699.773190450511\" x2=\"2924.654574699806\" y2=\"1700.1503313852404\" id=\"uuid-222d093b-625a-4fda-a2eb-8667f3d3a28b\" stroke=\"#000000\" stroke-width=\"1\" stroke-opacity=\"1\" stroke-linecap=\"butt\" stroke-dasharray=\"none\" opacity=\"0\"></line><line x1=\"2935.450418181117\" y1=\"1695.4341858738399\" x2=\"2930.0176161445256\" y2=\"1700.7487566026198\" id=\"uuid-ecb6df85-f2f6-45dd-b1bf-18eaca74ba4a\" stroke=\"#000000\" stroke-width=\"1\" stroke-opacity=\"1\" stroke-linecap=\"butt\" stroke-dasharray=\"none\" opacity=\"0\"></line><line x1=\"2939.024630047296\" y1=\"1691.9377577628002\" x2=\"2933.5918280107044\" y2=\"1697.2523284915803\" id=\"uuid-2bb1d162-29d6-4212-9347-c270e4cbd53f\" stroke=\"#000000\" stroke-width=\"1\" stroke-opacity=\"1\" stroke-linecap=\"butt\" stroke-dasharray=\"none\" opacity=\"0\"></line><line x1=\"2942.5988419134746\" y1=\"1688.4413296517603\" x2=\"2937.1660398768827\" y2=\"1693.755900380541\" id=\"uuid-117b6534-9538-401c-8290-28052053901e\" stroke=\"#000000\" stroke-width=\"1\" stroke-opacity=\"1\" stroke-linecap=\"butt\" stroke-dasharray=\"none\" opacity=\"0\"></line><line x1=\"2940.7199276897786\" y1=\"1683.1223817336363\" x2=\"2941.8696429682454\" y2=\"1690.6627192959693\" id=\"uuid-fe8d19d6-2e55-454a-a063-37f5a0b3581b\" stroke=\"#000000\" stroke-width=\"1\" stroke-opacity=\"1\" stroke-linecap=\"butt\" stroke-dasharray=\"none\" opacity=\"0\"></line><line x1=\"2942.246952285297\" y1=\"1678.2760264395415\" x2=\"2940.6404240921156\" y2=\"1685.732406455339\" id=\"uuid-1ba7e3b2-5dff-4324-9d1f-c3390bbb6c1b\" stroke=\"#000000\" stroke-width=\"1\" stroke-opacity=\"1\" stroke-linecap=\"butt\" stroke-dasharray=\"none\" opacity=\"0\"></line><line x1=\"2945.3973992232823\" y1=\"1674.2893426242808\" x2=\"2941.2446005811917\" y2=\"1680.6872172099322\" id=\"uuid-8897250d-a8b6-4c41-8e05-97f22b2232a2\" stroke=\"#000000\" stroke-width=\"1\" stroke-opacity=\"1\" stroke-linecap=\"butt\" stroke-dasharray=\"none\" opacity=\"0\"></line><line x1=\"2942.384885212142\" y1=\"1669.5336712105145\" x2=\"2945.147137837465\" y2=\"1676.6139226491216\" id=\"uuid-a9a411c9-6cb0-43ff-8dfb-71ccc810c512\" stroke=\"#000000\" stroke-width=\"1\" stroke-opacity=\"1\" stroke-linecap=\"butt\" stroke-dasharray=\"none\" opacity=\"0\"></line><line x1=\"2940.5676137481137\" y1=\"1664.8756110535362\" x2=\"2943.3298663734367\" y2=\"1671.955862492143\" id=\"uuid-64c92d83-5149-4e00-b262-98c8b7ab49dd\" stroke=\"#000000\" stroke-width=\"1\" stroke-opacity=\"1\" stroke-linecap=\"butt\" stroke-dasharray=\"none\" opacity=\"0\"></line><line x1=\"2938.750342284086\" y1=\"1660.2175508965574\" x2=\"2941.5125949094086\" y2=\"1667.297802335165\" id=\"uuid-46dd4bab-e27f-4e38-8594-5330de4b2c95\" stroke=\"#000000\" stroke-width=\"1\" stroke-opacity=\"1\" stroke-linecap=\"butt\" stroke-dasharray=\"none\" opacity=\"0\"></line><line x1=\"2936.9330708200578\" y1=\"1655.5594907395794\" x2=\"2939.695323445381\" y2=\"1662.6397421781865\" id=\"uuid-9326b14f-0dbc-4234-ae6f-2d5a048c0c9e\" stroke=\"#000000\" stroke-width=\"1\" stroke-opacity=\"1\" stroke-linecap=\"butt\" stroke-dasharray=\"none\" opacity=\"0\"></line><line x1=\"2935.1157993560296\" y1=\"1650.901430582601\" x2=\"2937.8780519813527\" y2=\"1657.981682021208\" id=\"uuid-14c5c4ef-7bfe-423e-abfa-60bb929932c5\" stroke=\"#000000\" stroke-width=\"1\" stroke-opacity=\"1\" stroke-linecap=\"butt\" stroke-dasharray=\"none\" opacity=\"0\"></line><line x1=\"2933.298527892002\" y1=\"1646.2433704256223\" x2=\"2936.0607805173245\" y2=\"1653.3236218642298\" id=\"uuid-16097ec7-2f84-49bb-9362-0f5d3be4868b\" stroke=\"#000000\" stroke-width=\"1\" stroke-opacity=\"1\" stroke-linecap=\"butt\" stroke-dasharray=\"none\" opacity=\"0\"></line><line x1=\"2931.4812564279746\" y1=\"1641.585310268644\" x2=\"2934.2435090532963\" y2=\"1648.6655617072513\" id=\"uuid-ba517776-c6b4-4a5d-95a3-8dbd20279dc6\" stroke=\"#000000\" stroke-width=\"1\" stroke-opacity=\"1\" stroke-linecap=\"butt\" stroke-dasharray=\"none\" opacity=\"0\"></line><line x1=\"2926.347618593524\" y1=\"1639.9221539731384\" x2=\"2933.1537576971455\" y2=\"1643.411649227076\" id=\"uuid-bc4f3fac-6c30-480d-861c-d596fd9830c7\" stroke=\"#000000\" stroke-width=\"1\" stroke-opacity=\"1\" stroke-linecap=\"butt\" stroke-dasharray=\"none\" opacity=\"0\"></line><line x1=\"2923.919675408334\" y1=\"1635.3868681247184\" x2=\"2928.3242050404992\" y2=\"1641.639885423949\" id=\"uuid-ca24d759-c250-4435-959a-ee34b5070091\" stroke=\"#000000\" stroke-width=\"1\" stroke-opacity=\"1\" stroke-linecap=\"butt\" stroke-dasharray=\"none\" opacity=\"0\"></line><line x1=\"2923.877785384573\" y1=\"1630.2427480771987\" x2=\"2924.871446526956\" y2=\"1637.8264637996667\" id=\"uuid-03fad712-3d1a-4e85-bd82-e60243ad409c\" stroke=\"#000000\" stroke-width=\"1\" stroke-opacity=\"1\" stroke-linecap=\"butt\" stroke-dasharray=\"none\" opacity=\"0\"></line><line x1=\"2926.2315472507757\" y1=\"1625.6685234527843\" x2=\"2923.586651239009\" y2=\"1632.845196199401\" id=\"uuid-c39b284f-ec54-47db-aa3d-f86c7be929c6\" stroke=\"#000000\" stroke-width=\"1\" stroke-opacity=\"1\" stroke-linecap=\"butt\" stroke-dasharray=\"none\" opacity=\"0\"></line><line x1=\"2923.4754561285677\" y1=\"1621.064708068382\" x2=\"2926.237708237329\" y2=\"1628.1449597085175\" id=\"uuid-71997021-6b28-4634-86a9-1bd84aa08b1c\" stroke=\"#000000\" stroke-width=\"1\" stroke-opacity=\"1\" stroke-linecap=\"butt\" stroke-dasharray=\"none\" opacity=\"0\"></line><line x1=\"2921.6581850043826\" y1=\"1616.406647778819\" x2=\"2924.420437113144\" y2=\"1623.4868994189546\" id=\"uuid-165f4d5a-dc28-4e88-9917-5a16f0f83dd3\" stroke=\"#000000\" stroke-width=\"1\" stroke-opacity=\"1\" stroke-linecap=\"butt\" stroke-dasharray=\"none\" opacity=\"0\"></line><line x1=\"2919.840913880198\" y1=\"1611.748587489256\" x2=\"2922.603165988959\" y2=\"1618.8288391293918\" id=\"uuid-3ff06586-3b24-4b12-b29b-3b6b89e4c7ce\" stroke=\"#000000\" stroke-width=\"1\" stroke-opacity=\"1\" stroke-linecap=\"butt\" stroke-dasharray=\"none\" opacity=\"0\"></line><line x1=\"2916.225908387751\" y1=\"1608.1656893624215\" x2=\"2921.2168519621746\" y2=\"1614.019285953556\" id=\"uuid-c0ff7614-4473-44b1-aa7f-d8f898e1e3c1\" stroke=\"#000000\" stroke-width=\"1\" stroke-opacity=\"1\" stroke-linecap=\"butt\" stroke-dasharray=\"none\" opacity=\"0\"></line><line x1=\"2916.890468470875\" y1=\"1602.9298229267301\" x2=\"2917.1821566022763\" y2=\"1610.6167617744654\" id=\"uuid-e51a45f6-25b4-439f-af9c-4fc5428bc29a\" stroke=\"#000000\" stroke-width=\"1\" stroke-opacity=\"1\" stroke-linecap=\"butt\" stroke-dasharray=\"none\" opacity=\"0\"></line><line x1=\"2914.653508623756\" y1=\"1598.4521361383954\" x2=\"2917.41575935183\" y2=\"1605.532388317185\" id=\"uuid-e070e27d-c0cf-47c4-9b96-cb29bab7ffd3\" stroke=\"#000000\" stroke-width=\"1\" stroke-opacity=\"1\" stroke-linecap=\"butt\" stroke-dasharray=\"none\" opacity=\"0\"></line><line x1=\"2912.836238407918\" y1=\"1593.7940754944548\" x2=\"2915.5984891359917\" y2=\"1600.8743276732446\" id=\"uuid-85bd7655-45b4-4a1e-829e-5398231354ec\" stroke=\"#000000\" stroke-width=\"1\" stroke-opacity=\"1\" stroke-linecap=\"butt\" stroke-dasharray=\"none\" opacity=\"0\"></line><line x1=\"2909.0155067528576\" y1=\"1590.3945047567654\" x2=\"2914.2542124777515\" y2=\"1596.0205649781176\" id=\"uuid-a9204c93-3124-497b-a94d-297f81c1595f\" stroke=\"#000000\" stroke-width=\"1\" stroke-opacity=\"1\" stroke-linecap=\"butt\" stroke-dasharray=\"none\" opacity=\"0\"></line><line x1=\"2909.3305809546832\" y1=\"1585.141518800294\" x2=\"2910.099823847588\" y2=\"1592.7903655537618\" id=\"uuid-84634015-bf1d-4841-914c-5cb042a1d51e\" stroke=\"#000000\" stroke-width=\"1\" stroke-opacity=\"1\" stroke-linecap=\"butt\" stroke-dasharray=\"none\" opacity=\"0\"></line><line x1=\"2912.7585584547014\" y1=\"1581.1487624251934\" x2=\"2908.7450555409036\" y2=\"1587.7053153035924\" id=\"uuid-7ed69bd9-9717-40d8-aa37-e3e24446d21c\" stroke=\"#000000\" stroke-width=\"1\" stroke-opacity=\"1\" stroke-linecap=\"butt\" stroke-dasharray=\"none\" opacity=\"0\"></line><line x1=\"2917.9033561712718\" y1=\"1580.0423313757772\" x2=\"2910.7416524604855\" y2=\"1582.8363591575326\" id=\"uuid-60d4971a-5d49-42c5-a8df-e95c7f961916\" stroke=\"#000000\" stroke-width=\"1\" stroke-opacity=\"1\" stroke-linecap=\"butt\" stroke-dasharray=\"none\" opacity=\"0\"></line><line x1=\"2922.6696963347695\" y1=\"1582.2728323637543\" x2=\"2915.276477653052\" y2=\"1580.1664352476794\" id=\"uuid-5ea9fb4e-df06-452a-a315-fa90545105e0\" stroke=\"#000000\" stroke-width=\"1\" stroke-opacity=\"1\" stroke-linecap=\"butt\" stroke-dasharray=\"none\" opacity=\"0\"></line><line x1=\"2925.116432346781\" y1=\"1586.9318683261686\" x2=\"2920.50267164257\" y2=\"1580.7829006525994\" id=\"uuid-627fb68d-f262-48b5-b5b6-c56b2aba542b\" stroke=\"#000000\" stroke-width=\"1\" stroke-opacity=\"1\" stroke-linecap=\"butt\" stroke-dasharray=\"none\" opacity=\"0\"></line><line x1=\"2924.2471029552735\" y1=\"1592.1219935289548\" x2=\"2924.291807095402\" y2=\"1584.4346927786153\" id=\"uuid-4ebdb1c9-3d0a-4c21-b46f-45f508f20b45\" stroke=\"#000000\" stroke-width=\"1\" stroke-opacity=\"1\" stroke-linecap=\"butt\" stroke-dasharray=\"none\" opacity=\"0\"></line><line x1=\"2926.544931649252\" y1=\"1596.6037426660243\" x2=\"2923.782680921178\" y2=\"1589.5234904872352\" id=\"uuid-d55bd4b2-93b2-493a-a973-143bb9920c6c\" stroke=\"#000000\" stroke-width=\"1\" stroke-opacity=\"1\" stroke-linecap=\"butt\" stroke-dasharray=\"none\" opacity=\"0\"></line><line x1=\"2928.36220186509\" y1=\"1601.2618033099652\" x2=\"2925.599951137016\" y2=\"1594.1815511311754\" id=\"uuid-01b4f987-bdbc-4f0e-a27d-825e10bfa9a0\" stroke=\"#000000\" stroke-width=\"1\" stroke-opacity=\"1\" stroke-linecap=\"butt\" stroke-dasharray=\"none\" opacity=\"0\"></line><line x1=\"2931.9772101732774\" y1=\"1604.844699145245\" x2=\"2926.9862632569225\" y2=\"1598.9911050142305\" id=\"uuid-f2c96614-bbce-49cf-aa6c-be4ebc3f103d\" stroke=\"#000000\" stroke-width=\"1\" stroke-opacity=\"1\" stroke-linecap=\"butt\" stroke-dasharray=\"none\" opacity=\"0\"></line><line x1=\"2931.3126459403015\" y1=\"1610.0805659701805\" x2=\"2931.0209619338852\" y2=\"1602.393626669462\" id=\"uuid-8289e1e9-6c9b-4493-80d7-917a43ff804b\" stroke=\"#000000\" stroke-width=\"1\" stroke-opacity=\"1\" stroke-linecap=\"butt\" stroke-dasharray=\"none\" opacity=\"0\"></line><line x1=\"2933.549607669432\" y1=\"1614.5582519875568\" x2=\"2930.7873555606707\" y2=\"1607.4780003474214\" id=\"uuid-7f2fb25f-0fe7-43a3-a65c-58a43dd4f73d\" stroke=\"#000000\" stroke-width=\"1\" stroke-opacity=\"1\" stroke-linecap=\"butt\" stroke-dasharray=\"none\" opacity=\"0\"></line><line x1=\"2935.366878793617\" y1=\"1619.2163122771199\" x2=\"2932.6046266848557\" y2=\"1612.1360606369842\" id=\"uuid-deb61704-69f0-4381-a8b0-602fdb47bfb0\" stroke=\"#000000\" stroke-width=\"1\" stroke-opacity=\"1\" stroke-linecap=\"butt\" stroke-dasharray=\"none\" opacity=\"0\"></line><line x1=\"2937.184149917802\" y1=\"1623.8743725666827\" x2=\"2934.4218978090407\" y2=\"1616.7941209265473\" id=\"uuid-70331dfe-4e45-4742-8fbf-d8c58dd375ad\" stroke=\"#000000\" stroke-width=\"1\" stroke-opacity=\"1\" stroke-linecap=\"butt\" stroke-dasharray=\"none\" opacity=\"0\"></line><line x1=\"2939.001421256088\" y1=\"1628.5324327727176\" x2=\"2940.610426546946\" y2=\"1632.6566620876715\" id=\"uuid-d52bec25-7801-4851-9fc6-590994bc8fa0\" stroke=\"#000000\" stroke-width=\"1\" stroke-opacity=\"1\" stroke-linecap=\"butt\" stroke-dasharray=\"none\" opacity=\"1\"></line><line x1=\"2945.189950422196\" y1=\"1644.3949737667854\" x2=\"2942.427697796873\" y2=\"1637.3147223281785\" id=\"uuid-5bc2c7ae-27ec-467a-ba5a-22e1557fc2d8\" stroke=\"#000000\" stroke-width=\"1\" stroke-opacity=\"1\" stroke-linecap=\"butt\" stroke-dasharray=\"none\" opacity=\"0\"></line><line x1=\"2947.0072218862238\" y1=\"1649.0530339237641\" x2=\"2944.244969260901\" y2=\"1641.9727824851566\" id=\"uuid-9c95eef1-7b6a-4a47-a888-a697ddad95d2\" stroke=\"#000000\" stroke-width=\"1\" stroke-opacity=\"1\" stroke-linecap=\"butt\" stroke-dasharray=\"none\" opacity=\"0\"></line><line x1=\"2948.824493350252\" y1=\"1653.7110940807422\" x2=\"2946.062240724929\" y2=\"1646.6308426421351\" id=\"uuid-30a06e45-e10c-4c15-90a5-999978c91c65\" stroke=\"#000000\" stroke-width=\"1\" stroke-opacity=\"1\" stroke-linecap=\"butt\" stroke-dasharray=\"none\" opacity=\"0\"></line><line x1=\"2950.64176481428\" y1=\"1658.3691542377205\" x2=\"2947.879512188957\" y2=\"1651.2889027991137\" id=\"uuid-829f1cac-3d9a-4a4f-901d-433bce3bd260\" stroke=\"#000000\" stroke-width=\"1\" stroke-opacity=\"1\" stroke-linecap=\"butt\" stroke-dasharray=\"none\" opacity=\"0\"></line><line x1=\"2952.459036278308\" y1=\"1663.0272143946993\" x2=\"2949.6967836529852\" y2=\"1655.9469629560917\" id=\"uuid-11663589-6773-4197-a4a0-c12632a781ac\" stroke=\"#000000\" stroke-width=\"1\" stroke-opacity=\"1\" stroke-linecap=\"butt\" stroke-dasharray=\"none\" opacity=\"0\"></line><line x1=\"2954.276307742336\" y1=\"1667.6852745516774\" x2=\"2951.514055117013\" y2=\"1660.6050231130705\" id=\"uuid-310ed7b5-96e1-4b4e-8c32-18df2345e4fa\" stroke=\"#000000\" stroke-width=\"1\" stroke-opacity=\"1\" stroke-linecap=\"butt\" stroke-dasharray=\"none\" opacity=\"0\"></line><line x1=\"2956.093579206364\" y1=\"1672.343334708656\" x2=\"2953.331326581041\" y2=\"1665.2630832700488\" id=\"uuid-6b83dee1-0558-42ef-8c4b-e845e85fff4e\" stroke=\"#000000\" stroke-width=\"1\" stroke-opacity=\"1\" stroke-linecap=\"butt\" stroke-dasharray=\"none\" opacity=\"0\"></line><line x1=\"2961.723495722601\" y1=\"1672.6976871263523\" x2=\"2954.335238272489\" y2=\"1670.8023803896122\" id=\"uuid-29553421-6a51-47e1-9983-472939cd25cc\" stroke=\"#000000\" stroke-width=\"1\" stroke-opacity=\"1\" stroke-linecap=\"butt\" stroke-dasharray=\"none\" opacity=\"0\"></line><line x1=\"2965.5846358959393\" y1=\"1676.0008008564182\" x2=\"2959.35311274453\" y2=\"1671.602317596371\" id=\"uuid-70b9d46a-94e7-4739-924b-10f9d982e24c\" stroke=\"#000000\" stroke-width=\"1\" stroke-opacity=\"1\" stroke-linecap=\"butt\" stroke-dasharray=\"none\" opacity=\"0\"></line><line x1=\"2968.018966245072\" y1=\"1680.4609577486376\" x2=\"2963.7586366455153\" y2=\"1674.1341791466464\" id=\"uuid-366c1443-f0f1-44f8-a1d0-408596d7bd31\" stroke=\"#000000\" stroke-width=\"1\" stroke-opacity=\"1\" stroke-linecap=\"butt\" stroke-dasharray=\"none\" opacity=\"0\"></line><line x1=\"2968.7083201147675\" y1=\"1685.4952158860651\" x2=\"2966.9760085832418\" y2=\"1678.0670510700952\" id=\"uuid-426ed136-3287-413d-947f-81af94bb1818\" stroke=\"#000000\" stroke-width=\"1\" stroke-opacity=\"1\" stroke-linecap=\"butt\" stroke-dasharray=\"none\" opacity=\"0\"></line><line x1=\"2974.224191289622\" y1=\"1686.6207452928063\" x2=\"2967.206421003211\" y2=\"1683.7034005742023\" id=\"uuid-7953a120-c96f-47fa-9f8b-e51f40e5e2c1\" stroke=\"#000000\" stroke-width=\"1\" stroke-opacity=\"1\" stroke-linecap=\"butt\" stroke-dasharray=\"none\" opacity=\"0\"></line><line x1=\"2978.8411454254187\" y1=\"1688.5400510287295\" x2=\"2971.8233751390076\" y2=\"1685.622706310126\" id=\"uuid-abb0f761-a76d-4f6e-a168-9da6ca755d2d\" stroke=\"#000000\" stroke-width=\"1\" stroke-opacity=\"1\" stroke-linecap=\"butt\" stroke-dasharray=\"none\" opacity=\"0\"></line><line x1=\"2983.4604474211305\" y1=\"1690.4537011561483\" x2=\"2976.3218988022604\" y2=\"1687.494282359575\" id=\"uuid-043e4673-882c-4b98-874b-a11b24c95f92\" stroke=\"#000000\" stroke-width=\"1\" stroke-opacity=\"1\" stroke-linecap=\"butt\" stroke-dasharray=\"none\" opacity=\"0\"></line><line x1=\"2984.547920911633\" y1=\"1695.7292936356118\" x2=\"2981.596300423956\" y2=\"1688.5875170713243\" id=\"uuid-888e4d7e-43c4-4aca-8ceb-ce86f34de212\" stroke=\"#000000\" stroke-width=\"1\" stroke-opacity=\"1\" stroke-linecap=\"butt\" stroke-dasharray=\"none\" opacity=\"0\"></line><line x1=\"2981.5842872350463\" y1=\"1700.2272209397065\" x2=\"2984.550643290656\" y2=\"1693.091552243023\" id=\"uuid-a33275cb-3d6c-4b9b-a924-792919aa9b2d\" stroke=\"#000000\" stroke-width=\"1\" stroke-opacity=\"1\" stroke-linecap=\"butt\" stroke-dasharray=\"none\" opacity=\"0\"></line><line x1=\"2976.307640225351\" y1=\"1701.3095660496374\" x2=\"2983.452282385993\" y2=\"1698.3648887508734\" id=\"uuid-9e1564d6-bd61-41e5-ad4d-9b1f06ebf5f3\" stroke=\"#000000\" stroke-width=\"1\" stroke-opacity=\"1\" stroke-linecap=\"butt\" stroke-dasharray=\"none\" opacity=\"0\"></line><line x1=\"2971.812595692895\" y1=\"1698.341561795403\" x2=\"2978.945377725748\" y2=\"1701.3148523074926\" id=\"uuid-6346a350-3c15-46ad-b8e7-10e82bfa12ab\" stroke=\"#000000\" stroke-width=\"1\" stroke-opacity=\"1\" stroke-linecap=\"butt\" stroke-dasharray=\"none\" opacity=\"0\"></line><line x1=\"2967.3130066595877\" y1=\"1696.4725485292488\" x2=\"2974.3307769459984\" y2=\"1699.389893247852\" id=\"uuid-e143cabe-8296-4ef7-81f7-b3b492c87691\" stroke=\"#000000\" stroke-width=\"1\" stroke-opacity=\"1\" stroke-linecap=\"butt\" stroke-dasharray=\"none\" opacity=\"0\"></line><line x1=\"2962.6960525237905\" y1=\"1694.5532427933251\" x2=\"2969.7138228102017\" y2=\"1697.4705875119287\" id=\"uuid-84ae24d5-a8c1-4cd8-9c5a-3d6a3aef99f3\" stroke=\"#000000\" stroke-width=\"1\" stroke-opacity=\"1\" stroke-linecap=\"butt\" stroke-dasharray=\"none\" opacity=\"0\"></line><line x1=\"2957.718884362208\" y1=\"1696.288203965092\" x2=\"2963.078661976723\" y2=\"1695.215878461112\" id=\"uuid-f21ad3f1-6704-4b42-8688-950bac4bd3b1\" stroke=\"#000000\" stroke-width=\"1\" stroke-opacity=\"1\" stroke-linecap=\"butt\" stroke-dasharray=\"none\" opacity=\"0\"></line><line x1=\"2950.706237950656\" y1=\"1697.5980578432939\" x2=\"2956.0810006783886\" y2=\"1696.6035611443954\" id=\"uuid-baf0dfb8-cc5a-42de-b0b0-c59a103890c8\" stroke=\"#000000\" stroke-width=\"1\" stroke-opacity=\"1\" stroke-linecap=\"butt\" stroke-dasharray=\"none\" opacity=\"0\"></line><line x1=\"2945.382645937826\" y1=\"1702.1552982660605\" x2=\"2950.8154479744176\" y2=\"1696.8407275372801\" id=\"uuid-7a5ae130-54e8-4d8d-958a-b435cae6dfff\" stroke=\"#000000\" stroke-width=\"1\" stroke-opacity=\"1\" stroke-linecap=\"butt\" stroke-dasharray=\"none\" opacity=\"0\"></line><line x1=\"2941.8084340716473\" y1=\"1705.6517263771002\" x2=\"2947.241236108239\" y2=\"1700.3371556483198\" id=\"uuid-d9f40051-ad31-4e11-97d1-6f3c2d352983\" stroke=\"#000000\" stroke-width=\"1\" stroke-opacity=\"1\" stroke-linecap=\"butt\" stroke-dasharray=\"none\" opacity=\"0\"></line><line x1=\"2938.2342222054685\" y1=\"1709.1481544881399\" x2=\"2943.6670242420605\" y2=\"1703.8335837593593\" id=\"uuid-7476dc76-8acc-4c5c-b82d-0208c0664637\" stroke=\"#000000\" stroke-width=\"1\" stroke-opacity=\"1\" stroke-linecap=\"butt\" stroke-dasharray=\"none\" opacity=\"0\"></line><line x1=\"2934.69917074902\" y1=\"1712.6842614609598\" x2=\"2939.6058357761904\" y2=\"1707.7986638464386\" id=\"uuid-5fe81a33-ae5f-44f4-a6c3-46f15296e6f7\" stroke=\"#000000\" stroke-width=\"1\" stroke-opacity=\"1\" stroke-linecap=\"butt\" stroke-dasharray=\"none\" opacity=\"0\"></line><line x1=\"2930.637982443858\" y1=\"1716.6493417123222\" x2=\"2935.5876876388415\" y2=\"1711.8073540809235\" id=\"uuid-36abcb17-9b96-4538-88fb-8bd430cc56ab\" stroke=\"#000000\" stroke-width=\"1\" stroke-opacity=\"1\" stroke-linecap=\"butt\" stroke-dasharray=\"none\" opacity=\"0\"></line><line x1=\"2926.5418664554168\" y1=\"1720.5783295793137\" x2=\"2931.5342242317115\" y2=\"1715.780331082718\" id=\"uuid-969a7196-0cd3-4f4c-837f-47f8b8b8a190\" stroke=\"#000000\" stroke-width=\"1\" stroke-opacity=\"1\" stroke-linecap=\"butt\" stroke-dasharray=\"none\" opacity=\"0\"></line><line x1=\"2922.4884032089954\" y1=\"1724.5513067453921\" x2=\"2927.921204857846\" y2=\"1719.236735620245\" id=\"uuid-c6678b05-e3ec-4712-ae4e-6aeda93c2a65\" stroke=\"#000000\" stroke-width=\"1\" stroke-opacity=\"1\" stroke-linecap=\"butt\" stroke-dasharray=\"none\" opacity=\"0\"></line><line x1=\"2918.9141915979094\" y1=\"1728.0477351171992\" x2=\"2924.34699324676\" y2=\"1722.7331639920524\" id=\"uuid-da8f65c7-35a7-4a1e-b097-6533e816ba5c\" stroke=\"#000000\" stroke-width=\"1\" stroke-opacity=\"1\" stroke-linecap=\"butt\" stroke-dasharray=\"none\" opacity=\"0\"></line><line x1=\"2915.3399799868234\" y1=\"1731.5441634890065\" x2=\"2920.772781635674\" y2=\"1726.2295923638594\" id=\"uuid-ed99e4e2-e2f6-4e64-ac12-b9ef581faa1e\" stroke=\"#000000\" stroke-width=\"1\" stroke-opacity=\"1\" stroke-linecap=\"butt\" stroke-dasharray=\"none\" opacity=\"0\"></line><line x1=\"2911.7657683757375\" y1=\"1735.0405918608133\" x2=\"2917.198570024588\" y2=\"1729.7260207356667\" id=\"uuid-f8078299-1c02-4379-bcac-72749e76667d\" stroke=\"#000000\" stroke-width=\"1\" stroke-opacity=\"1\" stroke-linecap=\"butt\" stroke-dasharray=\"none\" opacity=\"0\"></line><line x1=\"2908.1915567646515\" y1=\"1738.5370202326203\" x2=\"2913.6243584135023\" y2=\"1733.2224491074737\" id=\"uuid-133a0714-3b80-4b46-9582-5949c6bbaeec\" stroke=\"#000000\" stroke-width=\"1\" stroke-opacity=\"1\" stroke-linecap=\"butt\" stroke-dasharray=\"none\" opacity=\"0\"></line><line x1=\"2906.310704680881\" y1=\"1743.2664835292012\" x2=\"2909.7419707219183\" y2=\"1736.381679339673\" id=\"uuid-960ce41a-defb-4f39-b63f-22645a82fb05\" stroke=\"#000000\" stroke-width=\"1\" stroke-opacity=\"1\" stroke-linecap=\"butt\" stroke-dasharray=\"none\" opacity=\"0\"></line><line x1=\"2901.232833364892\" y1=\"1744.7056395063153\" x2=\"2908.191455463206\" y2=\"1741.4266619422897\" id=\"uuid-403bd094-6b7f-4d1c-9884-93992854a438\" stroke=\"#000000\" stroke-width=\"1\" stroke-opacity=\"1\" stroke-linecap=\"butt\" stroke-dasharray=\"none\" opacity=\"0\"></line><line x1=\"2897.98895943796\" y1=\"1748.517588062366\" x2=\"2903.421760050441\" y2=\"1743.203015877794\" id=\"uuid-fdf982ad-e5df-4c94-af1b-269fe8a13b02\" stroke=\"#000000\" stroke-width=\"1\" stroke-opacity=\"1\" stroke-linecap=\"butt\" stroke-dasharray=\"none\" opacity=\"0\"></line><line x1=\"2894.4147485086964\" y1=\"1752.0140171311634\" x2=\"2899.8475491211775\" y2=\"1746.6994449465915\" id=\"uuid-6fae4e13-5c6e-4a9c-9aad-118e9f933043\" stroke=\"#000000\" stroke-width=\"1\" stroke-opacity=\"1\" stroke-linecap=\"butt\" stroke-dasharray=\"none\" opacity=\"0\"></line><line x1=\"2894.895048667041\" y1=\"1757.388925504371\" x2=\"2895.4401521771038\" y2=\"1749.7598384677483\" id=\"uuid-f10eaa01-455a-4139-96fd-316ff7a7d94e\" stroke=\"#000000\" stroke-width=\"1\" stroke-opacity=\"1\" stroke-linecap=\"butt\" stroke-dasharray=\"none\" opacity=\"0\"></line><line x1=\"2891.6729743972337\" y1=\"1761.3991578780356\" x2=\"2895.7014257807577\" y2=\"1754.897489915149\" id=\"uuid-0d9eb25f-f17d-4329-b735-c53392aee174\" stroke=\"#000000\" stroke-width=\"1\" stroke-opacity=\"1\" stroke-linecap=\"butt\" stroke-dasharray=\"none\" opacity=\"0\"></line><line x1=\"2886.956203715399\" y1=\"1763.4523993703917\" x2=\"2893.5449186854903\" y2=\"1759.5679506460624\" id=\"uuid-0817c80d-8e6a-4dd1-ae40-32e8c763e99f\" stroke=\"#000000\" stroke-width=\"1\" stroke-opacity=\"1\" stroke-linecap=\"butt\" stroke-dasharray=\"none\" opacity=\"0\"></line><line x1=\"2881.8255432359847\" y1=\"1763.0781677096302\" x2=\"2889.4647755699134\" y2=\"1762.7010255649493\" id=\"uuid-9dd7f32c-f7ad-4d20-8d94-980fd8ad23de\" stroke=\"#000000\" stroke-width=\"1\" stroke-opacity=\"1\" stroke-linecap=\"butt\" stroke-dasharray=\"none\" opacity=\"0\"></line><line x1=\"2878.6689336397053\" y1=\"1767.4171736077187\" x2=\"2884.1017338644447\" y2=\"1762.10260102678\" id=\"uuid-3389ea44-52c6-42bd-8e6a-a51a38a36244\" stroke=\"#000000\" stroke-width=\"1\" stroke-opacity=\"1\" stroke-linecap=\"butt\" stroke-dasharray=\"none\" opacity=\"0\"></line><line x1=\"2875.094722965534\" y1=\"1770.9136029372835\" x2=\"2880.527523190274\" y2=\"1765.5990303563449\" id=\"uuid-d7cc446b-2d24-48cc-9b85-b81664c36b13\" stroke=\"#000000\" stroke-width=\"1\" stroke-opacity=\"1\" stroke-linecap=\"butt\" stroke-dasharray=\"none\" opacity=\"0\"></line><line x1=\"2879.5160437207237\" y1=\"1775.2481707495888\" x2=\"2875.30200937745\" y2=\"1768.920360818448\" id=\"uuid-0b3a2c29-4cb7-4a71-b86f-9f79dd4775c8\" stroke=\"#000000\" stroke-width=\"1\" stroke-opacity=\"1\" stroke-linecap=\"butt\" stroke-dasharray=\"none\" opacity=\"0\"></line><line x1=\"2881.681758208203\" y1=\"1779.7632016938499\" x2=\"2878.196972202212\" y2=\"1773.0063140624486\" id=\"uuid-a8180167-b1a6-4a37-af76-0dd225bb212a\" stroke=\"#000000\" stroke-width=\"1\" stroke-opacity=\"1\" stroke-linecap=\"butt\" stroke-dasharray=\"none\" opacity=\"0\"></line><line x1=\"2883.332346983636\" y1=\"1784.4909263435445\" x2=\"2880.6199724246612\" y2=\"1777.3886528890253\" id=\"uuid-2ed7b01d-39bc-4fce-8206-bf227d54549b\" stroke=\"#000000\" stroke-width=\"1\" stroke-opacity=\"1\" stroke-linecap=\"butt\" stroke-dasharray=\"none\" opacity=\"0\"></line><line x1=\"2884.4473655938154\" y1=\"1789.372786354633\" x2=\"2882.5409983814397\" y2=\"1782.0130969574834\" id=\"uuid-debef1aa-f9a1-4f60-98d5-e963d23927b7\" stroke=\"#000000\" stroke-width=\"1\" stroke-opacity=\"1\" stroke-linecap=\"butt\" stroke-dasharray=\"none\" opacity=\"0\"></line><line x1=\"2885.01300324217\" y1=\"1794.3483142381524\" x2=\"2883.936255941709\" y2=\"1786.822367173371\" id=\"uuid-2f9a1ab7-2f9a-401b-9059-de0406c42f06\" stroke=\"#000000\" stroke-width=\"1\" stroke-opacity=\"1\" stroke-linecap=\"butt\" stroke-dasharray=\"none\" opacity=\"0\"></line><line x1=\"2885.02225385147\" y1=\"1799.35588232008\" x2=\"2884.7884632250107\" y2=\"1791.7568951563906\" id=\"uuid-2b7af441-637b-4a40-b7eb-035c4e55be6d\" stroke=\"#000000\" stroke-width=\"1\" stroke-opacity=\"1\" stroke-linecap=\"butt\" stroke-dasharray=\"none\" opacity=\"0\"></line><line x1=\"2891.2055650153334\" y1=\"1799.0335568675384\" x2=\"2883.6980105676153\" y2=\"1797.8517674554405\" id=\"uuid-2affad0b-e791-4177-8b0a-0aa930cbde3b\" stroke=\"#000000\" stroke-width=\"1\" stroke-opacity=\"1\" stroke-linecap=\"butt\" stroke-dasharray=\"none\" opacity=\"0\"></line><line x1=\"2896.1447455730427\" y1=\"1799.8110499018135\" x2=\"2888.6371911253245\" y2=\"1798.6292604897155\" id=\"uuid-d32f0eef-ede7-4d8c-a1be-2e9270c5e1a4\" stroke=\"#000000\" stroke-width=\"1\" stroke-opacity=\"1\" stroke-linecap=\"butt\" stroke-dasharray=\"none\" opacity=\"0\"></line><line x1=\"2901.0839260352345\" y1=\"1800.5885435428838\" x2=\"2897.796919958611\" y2=\"1800.071124525594\" id=\"uuid-6f8fc6ce-6575-4372-a64d-663196838d26\" stroke=\"#000000\" stroke-width=\"1\" stroke-opacity=\"1\" stroke-linecap=\"butt\" stroke-dasharray=\"none\" opacity=\"0\"></line><line x1=\"2910.2436546774857\" y1=\"1802.0304087923523\" x2=\"2902.736100460223\" y2=\"1800.8486179162412\" id=\"uuid-ea47639c-d814-41bb-8e7d-fe9faff844b5\" stroke=\"#000000\" stroke-width=\"1\" stroke-opacity=\"1\" stroke-linecap=\"butt\" stroke-dasharray=\"none\" opacity=\"0\"></line><line x1=\"2914.882329367045\" y1=\"1799.6812367097439\" x2=\"2907.66877051848\" y2=\"1802.2961351251847\" id=\"uuid-eb433ed9-4718-4984-9616-63287c4dd709\" stroke=\"#000000\" stroke-width=\"1\" stroke-opacity=\"1\" stroke-linecap=\"butt\" stroke-dasharray=\"none\" opacity=\"0\"></line><line x1=\"2919.703490127928\" y1=\"1801.6772448573004\" x2=\"2912.2597491672395\" y2=\"1799.816103945133\" id=\"uuid-0f22aee4-4bbb-45ee-bf07-b053862deb66\" stroke=\"#000000\" stroke-width=\"1\" stroke-opacity=\"1\" stroke-linecap=\"butt\" stroke-dasharray=\"none\" opacity=\"0\"></line><line x1=\"2922.587053966496\" y1=\"1806.0261181822318\" x2=\"2917.4529860893776\" y2=\"1800.3239719180672\" id=\"uuid-82580bdf-6da9-4f21-909d-cb3a7ea65066\" stroke=\"#000000\" stroke-width=\"1\" stroke-opacity=\"1\" stroke-linecap=\"butt\" stroke-dasharray=\"none\" opacity=\"0\"></line><line x1=\"2922.5491292298575\" y1=\"1811.2439914388126\" x2=\"2921.4765134197014\" y2=\"1803.646451027036\" id=\"uuid-64e1caea-4b07-4df4-a531-ff3b9e44fe88\" stroke=\"#000000\" stroke-width=\"1\" stroke-opacity=\"1\" stroke-linecap=\"butt\" stroke-dasharray=\"none\" opacity=\"0\"></line><line x1=\"2919.6026560968694\" y1=\"1815.5504906764736\" x2=\"2922.9574761853\" y2=\"1808.649888734683\" id=\"uuid-5af7abe9-538d-4744-9563-91ac484bf046\" stroke=\"#000000\" stroke-width=\"1\" stroke-opacity=\"1\" stroke-linecap=\"butt\" stroke-dasharray=\"none\" opacity=\"0\"></line><line x1=\"2914.7529913008357\" y1=\"1817.4762089771343\" x2=\"2921.390559787679\" y2=\"1813.6270779625772\" id=\"uuid-fc2db793-c73a-4dda-af86-8b5de5dce311\" stroke=\"#000000\" stroke-width=\"1\" stroke-opacity=\"1\" stroke-linecap=\"butt\" stroke-dasharray=\"none\" opacity=\"0\"></line><line x1=\"2909.6548735537326\" y1=\"1816.3640781196953\" x2=\"2917.3104067909403\" y2=\"1816.8797677926398\" id=\"uuid-8f4bfdb5-e623-4875-ad27-a2aeda34f819\" stroke=\"#000000\" stroke-width=\"1\" stroke-opacity=\"1\" stroke-linecap=\"butt\" stroke-dasharray=\"none\" opacity=\"0\"></line><line x1=\"2906.0478154093457\" y1=\"1812.5935647394763\" x2=\"2912.1091932316654\" y2=\"1817.29811826557\" id=\"uuid-1e15e879-ea5c-495a-9303-06933e97f8ba\" stroke=\"#000000\" stroke-width=\"1\" stroke-opacity=\"1\" stroke-linecap=\"butt\" stroke-dasharray=\"none\" opacity=\"0\"></line><line x1=\"2900.9089895662346\" y1=\"1812.4556918705616\" x2=\"2908.4165437834977\" y2=\"1813.6374827466732\" id=\"uuid-7b417a26-aff8-4f1f-8069-10492245d602\" stroke=\"#000000\" stroke-width=\"1\" stroke-opacity=\"1\" stroke-linecap=\"butt\" stroke-dasharray=\"none\" opacity=\"0\"></line><line x1=\"2895.9926212947275\" y1=\"1813.772791203812\" x2=\"2903.563667804943\" y2=\"1812.4114058385744\" id=\"uuid-84b158ef-8a51-4f1d-b5a1-548da22f56f5\" stroke=\"#000000\" stroke-width=\"1\" stroke-opacity=\"1\" stroke-linecap=\"butt\" stroke-dasharray=\"none\" opacity=\"0\"></line><line x1=\"2891.8049434389977\" y1=\"1810.5604242875281\" x2=\"2898.5916191863453\" y2=\"1814.1819084684807\" id=\"uuid-73141b1f-52f6-483e-98e6-2b2df3294444\" stroke=\"#000000\" stroke-width=\"1\" stroke-opacity=\"1\" stroke-linecap=\"butt\" stroke-dasharray=\"none\" opacity=\"0\"></line><line x1=\"2886.810082494778\" y1=\"1810.2363348003325\" x2=\"2894.317636942496\" y2=\"1811.4181242124305\" id=\"uuid-cde1254e-ac88-47b3-9381-5790fe8719fe\" stroke=\"#000000\" stroke-width=\"1\" stroke-opacity=\"1\" stroke-linecap=\"butt\" stroke-dasharray=\"none\" opacity=\"0\"></line><line x1=\"2881.8709019370685\" y1=\"1809.4588417660575\" x2=\"2889.3784563847867\" y2=\"1810.6406311781554\" id=\"uuid-494d623e-d234-430d-8a1f-563984d54f6f\" stroke=\"#000000\" stroke-width=\"1\" stroke-opacity=\"1\" stroke-linecap=\"butt\" stroke-dasharray=\"none\" opacity=\"0\"></line><line x1=\"2881.0361889090054\" y1=\"1815.5939709008455\" x2=\"2883.593190863702\" y2=\"1808.4342917896972\" id=\"uuid-3d2fdbcd-9be6-4804-aec1-d83c002a68b3\" stroke=\"#000000\" stroke-width=\"1\" stroke-opacity=\"1\" stroke-linecap=\"butt\" stroke-dasharray=\"none\" opacity=\"0\"></line><line x1=\"2886.910264643819\" y1=\"1817.5516391332567\" x2=\"2880.3525820209297\" y2=\"1813.7101812566868\" id=\"uuid-9124e2cc-4f04-4b3e-87d1-feb64d7e1846\" stroke=\"#000000\" stroke-width=\"1\" stroke-opacity=\"1\" stroke-linecap=\"butt\" stroke-dasharray=\"none\" opacity=\"0\"></line><line x1=\"2891.2245295272987\" y1=\"1820.0789140520526\" x2=\"2884.6668469044093\" y2=\"1816.2374561754827\" id=\"uuid-50b65968-4cc4-4a22-8b2f-a2ffdd249f8a\" stroke=\"#000000\" stroke-width=\"1\" stroke-opacity=\"1\" stroke-linecap=\"butt\" stroke-dasharray=\"none\" opacity=\"0\"></line><line x1=\"2895.538794410778\" y1=\"1822.6061889708487\" x2=\"2888.9811117878894\" y2=\"1818.7647310942787\" id=\"uuid-954988cc-7665-4760-8775-35a59767b476\" stroke=\"#000000\" stroke-width=\"1\" stroke-opacity=\"1\" stroke-linecap=\"butt\" stroke-dasharray=\"none\" opacity=\"0\"></line><line x1=\"2899.853059294258\" y1=\"1825.1334638896446\" x2=\"2893.2953766713686\" y2=\"1821.2920060130748\" id=\"uuid-58e7c2ef-8cb2-48e7-b410-b81923eb7e09\" stroke=\"#000000\" stroke-width=\"1\" stroke-opacity=\"1\" stroke-linecap=\"butt\" stroke-dasharray=\"none\" opacity=\"0\"></line><line x1=\"2904.167324177737\" y1=\"1827.6607388084408\" x2=\"2897.609641554848\" y2=\"1823.8192809318705\" id=\"uuid-c2928fb4-f885-4f3c-ad90-68d743fbe2dd\" stroke=\"#000000\" stroke-width=\"1\" stroke-opacity=\"1\" stroke-linecap=\"butt\" stroke-dasharray=\"none\" opacity=\"0\"></line><line x1=\"2909.3419282960613\" y1=\"1826.788141513455\" x2=\"2901.680379059044\" y2=\"1827.050375685111\" id=\"uuid-be7c4420-d75f-46a9-8fe9-9553d048082e\" stroke=\"#000000\" stroke-width=\"1\" stroke-opacity=\"1\" stroke-linecap=\"butt\" stroke-dasharray=\"none\" opacity=\"0\"></line><line x1=\"2913.412665768519\" y1=\"1830.0192363208746\" x2=\"2906.7980040772754\" y2=\"1826.1444003008046\" id=\"uuid-56f706d6-9e83-46fe-950c-f265df2f9c37\" stroke=\"#000000\" stroke-width=\"1\" stroke-opacity=\"1\" stroke-linecap=\"butt\" stroke-dasharray=\"none\" opacity=\"0\"></line><line x1=\"2915.1250883525445\" y1=\"1834.9262197239364\" x2=\"2911.6070952191203\" y2=\"1828.1150650652\" id=\"uuid-86764d52-1044-40ae-bf2b-b470d0ce967f\" stroke=\"#000000\" stroke-width=\"1\" stroke-opacity=\"1\" stroke-linecap=\"butt\" stroke-dasharray=\"none\" opacity=\"0\"></line><line x1=\"2919.9341794626516\" y1=\"1836.8968845425109\" x2=\"2913.3764969163367\" y2=\"1833.0554265352232\" id=\"uuid-f2d7721a-4667-4ee3-acab-911e8c082b58\" stroke=\"#000000\" stroke-width=\"1\" stroke-opacity=\"1\" stroke-linecap=\"butt\" stroke-dasharray=\"none\" opacity=\"0\"></line><line x1=\"2924.248444295754\" y1=\"1839.4241595473059\" x2=\"2917.6907617494385\" y2=\"1835.5827015400178\" id=\"uuid-755d7152-6ac3-44a6-8f84-bfccb052f037\" stroke=\"#000000\" stroke-width=\"1\" stroke-opacity=\"1\" stroke-linecap=\"butt\" stroke-dasharray=\"none\" opacity=\"0\"></line><line x1=\"2928.5627091288557\" y1=\"1841.9514345521006\" x2=\"2922.0050265825403\" y2=\"1838.1099765448125\" id=\"uuid-d88b846e-987e-4e8a-9554-9398f4592c4a\" stroke=\"#000000\" stroke-width=\"1\" stroke-opacity=\"1\" stroke-linecap=\"butt\" stroke-dasharray=\"none\" opacity=\"0\"></line><line x1=\"2932.900756839087\" y1=\"1844.4377581094916\" x2=\"2927.7327544567506\" y2=\"1841.4623183965964\" id=\"uuid-4948f07d-2728-4fce-bc15-e89f559c467c\" stroke=\"#000000\" stroke-width=\"1\" stroke-opacity=\"1\" stroke-linecap=\"butt\" stroke-dasharray=\"none\" opacity=\"0\"></line><line x1=\"2938.6043946172754\" y1=\"1847.830871586909\" x2=\"2933.481707009741\" y2=\"1844.7780758543859\" id=\"uuid-6805e83c-bb82-485a-b46a-43844805e769\" stroke=\"#000000\" stroke-width=\"1\" stroke-opacity=\"1\" stroke-linecap=\"butt\" stroke-dasharray=\"none\" opacity=\"0\"></line><line x1=\"2944.3295642296603\" y1=\"1851.1875806004605\" x2=\"2937.7718817599193\" y2=\"1847.3461224624548\" id=\"uuid-1aa52ef8-1595-45d3-b86a-834dfa2d59b7\" stroke=\"#000000\" stroke-width=\"1\" stroke-opacity=\"1\" stroke-linecap=\"butt\" stroke-dasharray=\"none\" opacity=\"0\"></line><line x1=\"2948.6438290123847\" y1=\"1853.7148556912541\" x2=\"2942.0861465426437\" y2=\"1849.873397553248\" id=\"uuid-35310ba5-d40c-49eb-b2e3-4174356db7cc\" stroke=\"#000000\" stroke-width=\"1\" stroke-opacity=\"1\" stroke-linecap=\"butt\" stroke-dasharray=\"none\" opacity=\"0\"></line><line x1=\"2952.9580937951087\" y1=\"1856.2421307820475\" x2=\"2946.400411325368\" y2=\"1852.4006726440414\" id=\"uuid-408d3654-e394-4370-b0c9-3695a3ac4b1b\" stroke=\"#000000\" stroke-width=\"1\" stroke-opacity=\"1\" stroke-linecap=\"butt\" stroke-dasharray=\"none\" opacity=\"0\"></line><line x1=\"2956.5831863561853\" y1=\"1851.4428325487954\" x2=\"2950.851107932627\" y2=\"1856.4448226643592\" id=\"uuid-e7ae715d-35b6-4c7f-86a3-f46b6767d0de\" stroke=\"#000000\" stroke-width=\"1\" stroke-opacity=\"1\" stroke-linecap=\"butt\" stroke-dasharray=\"none\" opacity=\"0\"></line><line x1=\"2961.0476187977397\" y1=\"1849.1418143481847\" x2=\"2954.466732143586\" y2=\"1852.9586925248095\" id=\"uuid-6cd5bb55-452a-47d1-b291-f19b5d2a2fa1\" stroke=\"#000000\" stroke-width=\"1\" stroke-opacity=\"1\" stroke-linecap=\"butt\" stroke-dasharray=\"none\" opacity=\"0\"></line><line x1=\"2965.8689706538835\" y1=\"1847.7345446284774\" x2=\"2958.6808959013074\" y2=\"1850.2261725142966\" id=\"uuid-27945dae-9112-4c9a-a4e6-5df05ec8203d\" stroke=\"#000000\" stroke-width=\"1\" stroke-opacity=\"1\" stroke-linecap=\"butt\" stroke-dasharray=\"none\" opacity=\"0\"></line><line x1=\"2970.8702238822216\" y1=\"1847.2726919130112\" x2=\"2963.338874340033\" y2=\"1848.3475883002893\" id=\"uuid-b577a1e1-fdb5-4904-b961-84734c95c2a1\" stroke=\"#000000\" stroke-width=\"1\" stroke-opacity=\"1\" stroke-linecap=\"butt\" stroke-dasharray=\"none\" opacity=\"0\"></line><line x1=\"2975.8677552827853\" y1=\"1847.7732133262632\" x2=\"2968.2696477438517\" y2=\"1847.39191292395\" id=\"uuid-11f77caf-1205-4f94-96d5-7a90f8144aaa\" stroke=\"#000000\" stroke-width=\"1\" stroke-opacity=\"1\" stroke-linecap=\"butt\" stroke-dasharray=\"none\" opacity=\"0\"></line><line x1=\"2980.6780783041413\" y1=\"1849.2177320056028\" x2=\"2973.292180610382\" y2=\"1847.3942344247616\" id=\"uuid-c5c3a088-9c6a-4336-bf84-c35380371196\" stroke=\"#000000\" stroke-width=\"1\" stroke-opacity=\"1\" stroke-linecap=\"butt\" stroke-dasharray=\"none\" opacity=\"0\"></line><line x1=\"2985.1245798323876\" y1=\"1851.553211815845\" x2=\"2978.222068448431\" y2=\"1848.3544675678054\" id=\"uuid-bc4329fe-611e-4146-843c-802c27be0195\" stroke=\"#000000\" stroke-width=\"1\" stroke-opacity=\"1\" stroke-linecap=\"butt\" stroke-dasharray=\"none\" opacity=\"0\"></line><line x1=\"2989.044004618889\" y1=\"1854.6939045941506\" x2=\"2982.878308269552\" y2=\"1850.2373569732024\" id=\"uuid-4ea948dc-8199-49a1-acd7-d936f1d6c38b\" stroke=\"#000000\" stroke-width=\"1\" stroke-opacity=\"1\" stroke-linecap=\"butt\" stroke-dasharray=\"none\" opacity=\"0\"></line><line x1=\"2992.2924492681414\" y1=\"1858.5244984313372\" x2=\"2987.0899441919405\" y2=\"1852.9737715328024\" id=\"uuid-afc081f8-def2-4165-9fe1-09d932924f4e\" stroke=\"#000000\" stroke-width=\"1\" stroke-opacity=\"1\" stroke-linecap=\"butt\" stroke-dasharray=\"none\" opacity=\"0\"></line><line x1=\"2994.750645713885\" y1=\"1862.9043513990605\" x2=\"2990.702344160417\" y2=\"1856.463242589066\" id=\"uuid-c22bff5f-dd6b-47e2-b16a-5e2ecd88140f\" stroke=\"#000000\" stroke-width=\"1\" stroke-opacity=\"1\" stroke-linecap=\"butt\" stroke-dasharray=\"none\" opacity=\"0\"></line><line x1=\"2996.328340198331\" y1=\"1867.67265527974\" x2=\"2993.582877329972\" y2=\"1860.5776526857671\" id=\"uuid-f2856025-e734-472b-bb75-625a7d642920\" stroke=\"#000000\" stroke-width=\"1\" stroke-opacity=\"1\" stroke-linecap=\"butt\" stroke-dasharray=\"none\" opacity=\"0\"></line><line x1=\"2996.9676069783513\" y1=\"1872.6543397106032\" x2=\"2995.625783665259\" y2=\"1865.1659394564467\" id=\"uuid-1ace97e4-7f66-4aa2-879f-3827d35eb255\" stroke=\"#000000\" stroke-width=\"1\" stroke-opacity=\"1\" stroke-linecap=\"butt\" stroke-dasharray=\"none\" opacity=\"0\"></line><line x1=\"2996.6449750944876\" y1=\"1877.6664999686418\" x2=\"2996.756056966551\" y2=\"1870.0596419452713\" id=\"uuid-0942345a-b393-4d9a-b351-21902c9c6f94\" stroke=\"#000000\" stroke-width=\"1\" stroke-opacity=\"1\" stroke-linecap=\"butt\" stroke-dasharray=\"none\" opacity=\"0\"></line><line x1=\"2995.3722901174806\" y1=\"1882.5251123975197\" x2=\"2996.9321987551803\" y2=\"1875.0790857247202\" id=\"uuid-6cc98e47-797c-40b9-a366-17a26e4b46da\" stroke=\"#000000\" stroke-width=\"1\" stroke-opacity=\"1\" stroke-linecap=\"butt\" stroke-dasharray=\"none\" opacity=\"0\"></line><line x1=\"3001.0763937150464\" y1=\"1884.4295944333894\" x2=\"2994.518711268253\" y2=\"1880.5881362562109\" id=\"uuid-9a219ffc-347d-4a99-b485-2588b750496c\" stroke=\"#000000\" stroke-width=\"1\" stroke-opacity=\"1\" stroke-linecap=\"butt\" stroke-dasharray=\"none\" opacity=\"0\"></line><line x1=\"3005.3906584826736\" y1=\"1886.9568695499554\" x2=\"2998.83297603588\" y2=\"1883.1154113727755\" id=\"uuid-00406c3d-e5cf-49c2-bf4f-4c88f0c71bf0\" stroke=\"#000000\" stroke-width=\"1\" stroke-opacity=\"1\" stroke-linecap=\"butt\" stroke-dasharray=\"none\" opacity=\"0\"></line><line x1=\"3009.7049229398167\" y1=\"1889.4841451965424\" x2=\"3006.8337960900603\" y2=\"1887.8022528100273\" id=\"uuid-1687404d-8dcf-40ab-a74d-3b516e3e09a8\" stroke=\"#000000\" stroke-width=\"1\" stroke-opacity=\"1\" stroke-linecap=\"butt\" stroke-dasharray=\"none\" opacity=\"0\"></line><line x1=\"3017.7057423730284\" y1=\"1894.1709876938382\" x2=\"3011.1480606753394\" y2=\"1890.329528237875\" id=\"uuid-2a4bf8cc-584f-406a-a71e-2dd86c1a4dcf\" stroke=\"#000000\" stroke-width=\"1\" stroke-opacity=\"1\" stroke-linecap=\"butt\" stroke-dasharray=\"none\" opacity=\"0\"></line><line x1=\"3022.8819023983583\" y1=\"1893.6777537316752\" x2=\"3015.211615658832\" y2=\"1893.4781884084791\" id=\"uuid-8b2ac718-fb6e-483c-9271-a5ae46eb6736\" stroke=\"#000000\" stroke-width=\"1\" stroke-opacity=\"1\" stroke-linecap=\"butt\" stroke-dasharray=\"none\" opacity=\"0\"></line><line x1=\"3026.64137440884\" y1=\"1897.2963183379527\" x2=\"3020.3911539672285\" y2=\"1892.8457150736695\" id=\"uuid-c6c9e9bc-e9f3-4a18-a907-2dc5b1d36424\" stroke=\"#000000\" stroke-width=\"1\" stroke-opacity=\"1\" stroke-linecap=\"butt\" stroke-dasharray=\"none\" opacity=\"0\"></line><line x1=\"3027.737919388766\" y1=\"1902.3978111306942\" x2=\"3025.040383097666\" y2=\"1895.2147461203392\" id=\"uuid-4719449a-4ec5-4211-920d-4eabe048d420\" stroke=\"#000000\" stroke-width=\"1\" stroke-opacity=\"1\" stroke-linecap=\"butt\" stroke-dasharray=\"none\" opacity=\"0\"></line><line x1=\"3025.7973887105477\" y1=\"1907.2415679675184\" x2=\"3027.5729543546054\" y2=\"1899.7769519942472\" id=\"uuid-3a200cb3-c766-43ac-8cbc-b402e7c59044\" stroke=\"#000000\" stroke-width=\"1\" stroke-opacity=\"1\" stroke-linecap=\"butt\" stroke-dasharray=\"none\" opacity=\"0\"></line><line x1=\"3021.481904679555\" y1=\"1910.174865972434\" x2=\"3027.1247371484187\" y2=\"1904.9756769286396\" id=\"uuid-8c4d5871-9559-4c58-bcd7-3fcdd55e0f81\" stroke=\"#000000\" stroke-width=\"1\" stroke-opacity=\"1\" stroke-linecap=\"butt\" stroke-dasharray=\"none\" opacity=\"0\"></line><line x1=\"3016.263939886646\" y1=\"1910.1968438557146\" x2=\"3023.8486662475157\" y2=\"1909.037080511103\" id=\"uuid-b8d3cfa5-88c6-4011-8673-f40cd6ab459d\" stroke=\"#000000\" stroke-width=\"1\" stroke-opacity=\"1\" stroke-linecap=\"butt\" stroke-dasharray=\"none\" opacity=\"0\"></line><line x1=\"3011.9238995152095\" y1=\"1907.3000026136551\" x2=\"3018.8625593920715\" y2=\"1910.5753841331125\" id=\"uuid-e7d9a548-15f2-4266-887e-0d35decb78de\" stroke=\"#000000\" stroke-width=\"1\" stroke-opacity=\"1\" stroke-linecap=\"butt\" stroke-dasharray=\"none\" opacity=\"0\"></line><line x1=\"3009.942634946982\" y1=\"1902.4727642397938\" x2=\"3013.8677102555184\" y2=\"1909.0657081047977\" id=\"uuid-04571410-9f60-407b-bb84-75c9eb670f80\" stroke=\"#000000\" stroke-width=\"1\" stroke-opacity=\"1\" stroke-linecap=\"butt\" stroke-dasharray=\"none\" opacity=\"0\"></line><line x1=\"3005.2089621743453\" y1=\"1900.4680492836437\" x2=\"3011.7666438720335\" y2=\"1904.3095087396057\" id=\"uuid-b5491dbf-5510-430d-be05-decf4f72d31a\" stroke=\"#000000\" stroke-width=\"1\" stroke-opacity=\"1\" stroke-linecap=\"butt\" stroke-dasharray=\"none\" opacity=\"0\"></line><line x1=\"3000.1511271129975\" y1=\"1899.89907465597\" x2=\"3007.6965181271107\" y2=\"1901.396135047764\" id=\"uuid-239f68b2-c98e-4120-87a8-f86beeb8045f\" stroke=\"#000000\" stroke-width=\"1\" stroke-opacity=\"1\" stroke-linecap=\"butt\" stroke-dasharray=\"none\" opacity=\"0\"></line><line x1=\"2997.425533389341\" y1=\"1895.3794412768375\" x2=\"3002.4212940841376\" y2=\"1901.228927617779\" id=\"uuid-0b30029e-c7f7-4359-954d-8aa46153ac08\" stroke=\"#000000\" stroke-width=\"1\" stroke-opacity=\"1\" stroke-linecap=\"butt\" stroke-dasharray=\"none\" opacity=\"0\"></line><line x1=\"2992.893879511952\" y1=\"1893.2539335767\" x2=\"2999.451561958745\" y2=\"1897.095391753879\" id=\"uuid-1e001ff1-270c-4cd7-9ef8-cd5c108cc212\" stroke=\"#000000\" stroke-width=\"1\" stroke-opacity=\"1\" stroke-linecap=\"butt\" stroke-dasharray=\"none\" opacity=\"0\"></line><line x1=\"2988.5796147443248\" y1=\"1890.7266584601346\" x2=\"2995.137297191118\" y2=\"1894.568116637314\" id=\"uuid-40a01a60-647c-4b26-9a01-ec3c6fa65ce8\" stroke=\"#000000\" stroke-width=\"1\" stroke-opacity=\"1\" stroke-linecap=\"butt\" stroke-dasharray=\"none\" opacity=\"0\"></line><line x1=\"2984.249102095251\" y1=\"1888.2272834788762\" x2=\"2980.508429088395\" y2=\"1886.0616874733907\" id=\"uuid-8e42168e-93bb-4015-8647-02b28db30299\" stroke=\"#000000\" stroke-width=\"1\" stroke-opacity=\"1\" stroke-linecap=\"butt\" stroke-dasharray=\"none\" opacity=\"1\"></line><line x1=\"2969.6202339830174\" y1=\"1879.7208543311892\" x2=\"2965.890708354543\" y2=\"1877.5361165460606\" id=\"uuid-25c0ea6e-3dcc-45d1-8804-d509837aced8\" stroke=\"#000000\" stroke-width=\"1\" stroke-opacity=\"1\" stroke-linecap=\"butt\" stroke-dasharray=\"none\" opacity=\"1\"></line><line x1=\"2955.035151762327\" y1=\"1871.1395667992674\" x2=\"2951.316871463731\" y2=\"1868.9357446140004\" id=\"uuid-0eb7c940-fca9-4b6a-8a5a-16cff19f66cf\" stroke=\"#000000\" stroke-width=\"1\" stroke-opacity=\"1\" stroke-linecap=\"butt\" stroke-dasharray=\"none\" opacity=\"1\"></line><line x1=\"2940.4613148620033\" y1=\"1862.5391948834438\" x2=\"2947.0189973317442\" y2=\"1866.3806530214495\" id=\"uuid-afb0ed15-d178-4c16-aba4-732c348a8b99\" stroke=\"#000000\" stroke-width=\"1\" stroke-opacity=\"1\" stroke-linecap=\"butt\" stroke-dasharray=\"none\" opacity=\"0\"></line><line x1=\"2936.147050079279\" y1=\"1860.01191979265\" x2=\"2942.7047325490203\" y2=\"1863.8533779306565\" id=\"uuid-e0ce9d0f-e051-4048-8121-c1f57302a795\" stroke=\"#000000\" stroke-width=\"1\" stroke-opacity=\"1\" stroke-linecap=\"butt\" stroke-dasharray=\"none\" opacity=\"0\"></line><line x1=\"2931.832785296555\" y1=\"1857.484644701857\" x2=\"2938.390467766296\" y2=\"1861.3261028398626\" id=\"uuid-84a25ba0-ad9b-4567-93f6-d13988919cde\" stroke=\"#000000\" stroke-width=\"1\" stroke-opacity=\"1\" stroke-linecap=\"butt\" stroke-dasharray=\"none\" opacity=\"0\"></line><line x1=\"2926.6581811562883\" y1=\"1858.3572421658607\" x2=\"2934.319730397376\" y2=\"1858.0950078426372\" id=\"uuid-65d0f89e-29f7-4997-8b20-45a5a0878849\" stroke=\"#000000\" stroke-width=\"1\" stroke-opacity=\"1\" stroke-linecap=\"butt\" stroke-dasharray=\"none\" opacity=\"0\"></line><line x1=\"2922.5874437556304\" y1=\"1855.1261472228143\" x2=\"2929.2021053776184\" y2=\"1859.0009833794147\" id=\"uuid-2a3abd8d-aaa8-43f4-8f87-d1b9e00d9d50\" stroke=\"#000000\" stroke-width=\"1\" stroke-opacity=\"1\" stroke-linecap=\"butt\" stroke-dasharray=\"none\" opacity=\"0\"></line><line x1=\"2920.8750214994816\" y1=\"1850.2191636755895\" x2=\"2924.3930142311474\" y2=\"1857.0303185522482\" id=\"uuid-0ef96694-e065-402b-85af-35be48b4a8b0\" stroke=\"#000000\" stroke-width=\"1\" stroke-opacity=\"1\" stroke-linecap=\"butt\" stroke-dasharray=\"none\" opacity=\"0\"></line><line x1=\"2916.0659303212733\" y1=\"1848.248498902602\" x2=\"2922.623612867588\" y2=\"1852.0899569098901\" id=\"uuid-9618b76f-c314-4a2a-9668-1daa6445146f\" stroke=\"#000000\" stroke-width=\"1\" stroke-opacity=\"1\" stroke-linecap=\"butt\" stroke-dasharray=\"none\" opacity=\"0\"></line><line x1=\"2911.751665488171\" y1=\"1845.7212238978075\" x2=\"2918.309348034486\" y2=\"1849.5626819050951\" id=\"uuid-58f9e328-ece8-42e6-8cfe-8741016cb732\" stroke=\"#000000\" stroke-width=\"1\" stroke-opacity=\"1\" stroke-linecap=\"butt\" stroke-dasharray=\"none\" opacity=\"0\"></line><line x1=\"2907.437400655069\" y1=\"1843.1939488930125\" x2=\"2913.995083201384\" y2=\"1847.0354069003006\" id=\"uuid-40b389db-d9ac-4419-8aa7-10d41dac4a01\" stroke=\"#000000\" stroke-width=\"1\" stroke-opacity=\"1\" stroke-linecap=\"butt\" stroke-dasharray=\"none\" opacity=\"0\"></line><line x1=\"2903.0993528819695\" y1=\"1840.7076254448164\" x2=\"2908.2673554253047\" y2=\"1843.683065112784\" id=\"uuid-315ab9ce-5de7-4b7d-bea4-5bd262208c25\" stroke=\"#000000\" stroke-width=\"1\" stroke-opacity=\"1\" stroke-linecap=\"butt\" stroke-dasharray=\"none\" opacity=\"0\"></line><line x1=\"2897.3957151378377\" y1=\"1837.3145121391854\" x2=\"2902.518402906623\" y2=\"1840.3673078298866\" id=\"uuid-f46ea979-d8ee-4516-b671-f248e79dcd6e\" stroke=\"#000000\" stroke-width=\"1\" stroke-opacity=\"1\" stroke-linecap=\"butt\" stroke-dasharray=\"none\" opacity=\"0\"></line><line x1=\"2891.670545495678\" y1=\"1833.9578034080475\" x2=\"2898.2282281185667\" y2=\"1837.7992612846176\" id=\"uuid-fc1c81b3-b889-4185-8c76-ae009cf74782\" stroke=\"#000000\" stroke-width=\"1\" stroke-opacity=\"1\" stroke-linecap=\"butt\" stroke-dasharray=\"none\" opacity=\"0\"></line><line x1=\"2887.356280612198\" y1=\"1831.4305284892516\" x2=\"2893.9139632350875\" y2=\"1835.2719863658215\" id=\"uuid-6052cf12-dbf1-4a68-b0ea-b6caaca02792\" stroke=\"#000000\" stroke-width=\"1\" stroke-opacity=\"1\" stroke-linecap=\"butt\" stroke-dasharray=\"none\" opacity=\"0\"></line><line x1=\"2883.0420157287185\" y1=\"1828.9032535704557\" x2=\"2889.599698351608\" y2=\"1832.7447114470256\" id=\"uuid-3b7b96f2-6255-4002-b8d0-a2224f9a03be\" stroke=\"#000000\" stroke-width=\"1\" stroke-opacity=\"1\" stroke-linecap=\"butt\" stroke-dasharray=\"none\" opacity=\"0\"></line><line x1=\"2878.7277508452394\" y1=\"1826.3759786516596\" x2=\"2885.285433468128\" y2=\"1830.2174365282297\" id=\"uuid-2232f38f-b4d6-4cc4-b3f0-a0ec1c1533be\" stroke=\"#000000\" stroke-width=\"1\" stroke-opacity=\"1\" stroke-linecap=\"butt\" stroke-dasharray=\"none\" opacity=\"0\"></line><line x1=\"2874.4134859617598\" y1=\"1823.8487037328634\" x2=\"2880.9711685846487\" y2=\"1827.6901616094337\" id=\"uuid-d7c28938-25b1-4277-8282-a6b68aa876a1\" stroke=\"#000000\" stroke-width=\"1\" stroke-opacity=\"1\" stroke-linecap=\"butt\" stroke-dasharray=\"none\" opacity=\"0\"></line><line x1=\"2871.3962600183295\" y1=\"1829.255449789993\" x2=\"2876.390957522725\" y2=\"1823.5237606139758\" id=\"uuid-044ad04d-34a7-4553-a02b-3f984f69e0e6\" stroke=\"#000000\" stroke-width=\"1\" stroke-opacity=\"1\" stroke-linecap=\"butt\" stroke-dasharray=\"none\" opacity=\"0\"></line><line x1=\"2867.610935839785\" y1=\"1832.5337335684576\" x2=\"2873.2116099390073\" y2=\"1827.3925553372367\" id=\"uuid-0b068493-2129-4f79-85b5-f7f02bc91a56\" stroke=\"#000000\" stroke-width=\"1\" stroke-opacity=\"1\" stroke-linecap=\"butt\" stroke-dasharray=\"none\" opacity=\"0\"></line><line x1=\"2863.4847693774727\" y1=\"1835.3710869116474\" x2=\"2869.6220492378457\" y2=\"1830.8840990705298\" id=\"uuid-731ed251-5afc-49cf-b0f0-fb3bcad17f9d\" stroke=\"#000000\" stroke-width=\"1\" stroke-opacity=\"1\" stroke-linecap=\"butt\" stroke-dasharray=\"none\" opacity=\"0\"></line><line x1=\"2859.068867980671\" y1=\"1837.7323659130673\" x2=\"2865.6667362848366\" y2=\"1833.9551450018982\" id=\"uuid-e91218d2-87e5-47d8-ae23-84536b8f5781\" stroke=\"#000000\" stroke-width=\"1\" stroke-opacity=\"1\" stroke-linecap=\"butt\" stroke-dasharray=\"none\" opacity=\"0\"></line><line x1=\"2854.4179277013027\" y1=\"1839.5883233981865\" x2=\"2861.394662210715\" y2=\"1836.567654671552\" id=\"uuid-f3a60255-ba69-4b93-969f-4b116201952f\" stroke=\"#000000\" stroke-width=\"1\" stroke-opacity=\"1\" stroke-linecap=\"butt\" stroke-dasharray=\"none\" opacity=\"0\"></line><line x1=\"2849.5895558199995\" y1=\"1840.9159711845584\" x2=\"2856.858741599476\" y2=\"1838.6892691222376\" id=\"uuid-536acf13-5a86-48d4-9298-76877dfb0391\" stroke=\"#000000\" stroke-width=\"1\" stroke-opacity=\"1\" stroke-linecap=\"butt\" stroke-dasharray=\"none\" opacity=\"0\"></line><line x1=\"2844.6435573132294\" y1=\"1841.698864817081\" x2=\"2852.1151570799816\" y2=\"1840.293709702389\" id=\"uuid-acc57a2c-6830-4426-8be3-b65e036560bd\" stroke=\"#000000\" stroke-width=\"1\" stroke-opacity=\"1\" stroke-linecap=\"butt\" stroke-dasharray=\"none\" opacity=\"0\"></line><line x1=\"2839.6411940994144\" y1=\"1841.9273072516112\" x2=\"2847.2226634390504\" y2=\"1841.3611035576569\" id=\"uuid-080f4779-716b-40b1-88e9-e02200fd4fbf\" stroke=\"#000000\" stroke-width=\"1\" stroke-opacity=\"1\" stroke-linecap=\"butt\" stroke-dasharray=\"none\" opacity=\"0\"></line><line x1=\"2834.6444262391396\" y1=\"1841.5984689640868\" x2=\"2842.2418598753884\" y2=\"1841.8782297792204\" id=\"uuid-a5e9d640-29e0-4569-9d80-92a95f69f56a\" stroke=\"#000000\" stroke-width=\"1\" stroke-opacity=\"1\" stroke-linecap=\"butt\" stroke-dasharray=\"none\" opacity=\"0\"></line><line x1=\"2829.715144488056\" y1=\"1840.7164229974567\" x2=\"2837.234439408348\" y2=\"1841.8386831600512\" id=\"uuid-bbc0c794-6fd6-409a-87aa-82387bbcb94e\" stroke=\"#000000\" stroke-width=\"1\" stroke-opacity=\"1\" stroke-linecap=\"butt\" stroke-dasharray=\"none\" opacity=\"0\"></line><line x1=\"2824.91440370821\" y1=\"1839.292094512329\" x2=\"2832.2624247384506\" y2=\"1841.2429535308179\" id=\"uuid-7e32897b-929d-42c8-b34d-ba9735b8d24b\" stroke=\"#000000\" stroke-width=\"1\" stroke-opacity=\"1\" stroke-linecap=\"butt\" stroke-dasharray=\"none\" opacity=\"0\"></line><line x1=\"2820.3016666328854\" y1=\"1837.3431254662057\" x2=\"2827.3874000244236\" y2=\"1840.0984196927675\" id=\"uuid-5d65e1b7-d548-459b-a3dd-c20f33a0c5f5\" stroke=\"#000000\" stroke-width=\"1\" stroke-opacity=\"1\" stroke-linecap=\"butt\" stroke-dasharray=\"none\" opacity=\"0\"></line><line x1=\"2815.934067351797\" y1=\"1834.893656097413\" x2=\"2822.6697480920866\" y2=\"1838.419258022727\" id=\"uuid-3de3f372-e7cb-4de7-add4-871c7ee7f06f\" stroke=\"#000000\" stroke-width=\"1\" stroke-opacity=\"1\" stroke-linecap=\"butt\" stroke-dasharray=\"none\" opacity=\"0\"></line><line x1=\"2811.865703639235\" y1=\"1831.9740259202965\" x2=\"2818.167902523138\" y2=\"1836.2262668822627\" id=\"uuid-292f8320-90a4-43f9-9392-f3a0742f92e3\" stroke=\"#000000\" stroke-width=\"1\" stroke-opacity=\"1\" stroke-linecap=\"butt\" stroke-dasharray=\"none\" opacity=\"0\"></line><line x1=\"2808.146966890493\" y1=\"1828.6203979352072\" x2=\"2813.937623887586\" y2=\"1833.546609005889\" id=\"uuid-4859c403-646a-4bcb-9c09-a0cc5a923166\" stroke=\"#000000\" stroke-width=\"1\" stroke-opacity=\"1\" stroke-linecap=\"butt\" stroke-dasharray=\"none\" opacity=\"0\"></line><line x1=\"2804.823917966088\" y1=\"1824.8743107078687\" x2=\"2810.0313090845243\" y2=\"1830.4134750591509\" id=\"uuid-d70b5fef-280b-4598-bec5-51326403839a\" stroke=\"#000000\" stroke-width=\"1\" stroke-opacity=\"1\" stroke-linecap=\"butt\" stroke-dasharray=\"none\" opacity=\"0\"></line><line x1=\"2801.9377166746694\" y1=\"1820.7821638661446\" x2=\"2806.497342345868\" y2=\"1826.8656725337992\" id=\"uuid-5c1bacca-a334-48d6-b573-1b3172b842cd\" stroke=\"#000000\" stroke-width=\"1\" stroke-opacity=\"1\" stroke-linecap=\"butt\" stroke-dasharray=\"none\" opacity=\"0\"></line><line x1=\"2799.5241119611323\" y1=\"1816.39464338692\" x2=\"2803.379495941616\" y2=\"1822.9471450720728\" id=\"uuid-984ad803-6ae2-4060-befc-599a1d8b8807\" stroke=\"#000000\" stroke-width=\"1\" stroke-opacity=\"1\" stroke-linecap=\"butt\" stroke-dasharray=\"none\" opacity=\"0\"></line><line x1=\"2797.6129991145403\" y1=\"1811.7660937915928\" x2=\"2800.716388009603\" y2=\"1818.7064281738026\" id=\"uuid-eafd0b41-0d31-480d-ac3f-d73b2fcef2b3\" stroke=\"#000000\" stroke-width=\"1\" stroke-opacity=\"1\" stroke-linecap=\"butt\" stroke-dasharray=\"none\" opacity=\"0\"></line><line x1=\"2796.2280494803535\" y1=\"1806.9538450262455\" x2=\"2798.541004225152\" y2=\"1814.1960480280536\" id=\"uuid-e5773d82-7652-44e6-b65d-eb1eba006319\" stroke=\"#000000\" stroke-width=\"1\" stroke-opacity=\"1\" stroke-linecap=\"butt\" stroke-dasharray=\"none\" opacity=\"0\"></line><line x1=\"2790.3713518669606\" y1=\"1808.962905426531\" x2=\"2797.9146365077854\" y2=\"1808.0361601392497\" id=\"uuid-2e35080d-1daf-4e43-bbbe-472ac5578b4f\" stroke=\"#000000\" stroke-width=\"1\" stroke-opacity=\"1\" stroke-linecap=\"butt\" stroke-dasharray=\"none\" opacity=\"0\"></line><line x1=\"2785.4086646032606\" y1=\"1809.5726062734263\" x2=\"2792.9519492440845\" y2=\"1808.6458609861454\" id=\"uuid-ebff0e5c-1620-4a25-88c9-cf652e9a3498\" stroke=\"#000000\" stroke-width=\"1\" stroke-opacity=\"1\" stroke-linecap=\"butt\" stroke-dasharray=\"none\" opacity=\"0\"></line><line x1=\"2780.4459773395597\" y1=\"1810.182307120322\" x2=\"2787.9892619803845\" y2=\"1809.2555618330407\" id=\"uuid-1b006b28-23a9-4ef2-8afe-56bc6789ec5b\" stroke=\"#000000\" stroke-width=\"1\" stroke-opacity=\"1\" stroke-linecap=\"butt\" stroke-dasharray=\"none\" opacity=\"0\"></line><line x1=\"2775.4832900758597\" y1=\"1810.7920079672176\" x2=\"2783.0265747166836\" y2=\"1809.8652626799364\" id=\"uuid-3fc5f6f0-3d6e-417e-b891-c519f12e741f\" stroke=\"#000000\" stroke-width=\"1\" stroke-opacity=\"1\" stroke-linecap=\"butt\" stroke-dasharray=\"none\" opacity=\"0\"></line><line x1=\"2771.680958683436\" y1=\"1814.34227515305\" x2=\"2774.2149602640025\" y2=\"1812.4968479244071\" id=\"uuid-e4d12265-adc5-4c3d-b0d4-3c222276d209\" stroke=\"#000000\" stroke-width=\"1\" stroke-opacity=\"1\" stroke-linecap=\"butt\" stroke-dasharray=\"none\" opacity=\"0\"></line><line x1=\"2764.027427948511\" y1=\"1819.9113047764965\" x2=\"2766.562560112002\" y2=\"1818.0674309792537\" id=\"uuid-a73cb146-914c-45c9-abb0-adcdf5103e90\" stroke=\"#000000\" stroke-width=\"1\" stroke-opacity=\"1\" stroke-linecap=\"butt\" stroke-dasharray=\"none\" opacity=\"0\"></line><line x1=\"2756.37048540334\" y1=\"1825.4756425194116\" x2=\"2758.9067471974486\" y2=\"1823.6333228462074\" id=\"uuid-2083c039-0d1a-4e60-a7e5-2d8b50cfbd40\" stroke=\"#000000\" stroke-width=\"1\" stroke-opacity=\"1\" stroke-linecap=\"butt\" stroke-dasharray=\"none\" opacity=\"0\"></line><line x1=\"2748.7101339242095\" y1=\"1831.0352862915838\" x2=\"2751.2475243962044\" y2=\"1829.194521434475\" id=\"uuid-6ff5f1e0-768f-4101-a952-9752996d902f\" stroke=\"#000000\" stroke-width=\"1\" stroke-opacity=\"1\" stroke-linecap=\"butt\" stroke-dasharray=\"none\" opacity=\"0\"></line><line x1=\"2741.046376388686\" y1=\"1836.5902340045654\" x2=\"2743.5848945854073\" y2=\"1834.7510246550269\" id=\"uuid-9f41243c-43fd-4e17-9db6-122025363714\" stroke=\"#000000\" stroke-width=\"1\" stroke-opacity=\"1\" stroke-linecap=\"butt\" stroke-dasharray=\"none\" opacity=\"0\"></line><line x1=\"2733.3792156756112\" y1=\"1842.1404835716753\" x2=\"2735.918860643487\" y2=\"1840.302830420591\" id=\"uuid-9f95dace-1cbb-4cad-bb04-32f00094924d\" stroke=\"#000000\" stroke-width=\"1\" stroke-opacity=\"1\" stroke-linecap=\"butt\" stroke-dasharray=\"none\" opacity=\"0\"></line><line x1=\"2725.7086546651162\" y1=\"1847.6860329079898\" x2=\"2728.2494254501353\" y2=\"1845.8499366456688\" id=\"uuid-9e30a5de-b7d6-47e4-83b8-c730d54ce4d7\" stroke=\"#000000\" stroke-width=\"1\" stroke-opacity=\"1\" stroke-linecap=\"butt\" stroke-dasharray=\"none\" opacity=\"0\"></line><line x1=\"2718.034696238595\" y1=\"1853.2268799303627\" x2=\"2720.5765918863376\" y2=\"1851.392341246518\" id=\"uuid-39876b0e-e6f0-4737-88a2-38be7e28b373\" stroke=\"#000000\" stroke-width=\"1\" stroke-opacity=\"1\" stroke-linecap=\"butt\" stroke-dasharray=\"none\" opacity=\"0\"></line><line x1=\"2710.35734327873\" y1=\"1858.7630225574003\" x2=\"2712.9003628343453\" y2=\"1856.9300421411704\" id=\"uuid-ed659bdd-e8ad-461b-9ae3-7940f95af086\" stroke=\"#000000\" stroke-width=\"1\" stroke-opacity=\"1\" stroke-linecap=\"butt\" stroke-dasharray=\"none\" opacity=\"0\"></line><line x1=\"2702.6765986694704\" y1=\"1864.2944587094873\" x2=\"2705.22074117769\" y2=\"1862.4630372494169\" id=\"uuid-0c75078c-7930-4cf4-bc60-8ed8d0082a3e\" stroke=\"#000000\" stroke-width=\"1\" stroke-opacity=\"1\" stroke-linecap=\"butt\" stroke-dasharray=\"none\" opacity=\"0\"></line><line x1=\"2694.9924652960462\" y1=\"1869.8211863087702\" x2=\"2697.537729801175\" y2=\"1867.991324492825\" id=\"uuid-3366a613-1349-4fcd-84fc-d39e6b65a03c\" stroke=\"#000000\" stroke-width=\"1\" stroke-opacity=\"1\" stroke-linecap=\"butt\" stroke-dasharray=\"none\" opacity=\"0\"></line><line x1=\"2687.304946044954\" y1=\"1875.343203279169\" x2=\"2689.8513315908804\" y2=\"1873.514901794724\" id=\"uuid-0701918a-930a-480c-ab1b-6dfd185fd4ba\" stroke=\"#000000\" stroke-width=\"1\" stroke-opacity=\"1\" stroke-linecap=\"butt\" stroke-dasharray=\"none\" opacity=\"0\"></line><line x1=\"2679.6140438039665\" y1=\"1880.8605075463681\" x2=\"2682.1615494341554\" y2=\"1879.0337670802148\" id=\"uuid-d3979fe7-ad54-4625-944d-0d982a5c6701\" stroke=\"#000000\" stroke-width=\"1\" stroke-opacity=\"1\" stroke-linecap=\"butt\" stroke-dasharray=\"none\" opacity=\"0\"></line><line x1=\"2671.919761462126\" y1=\"1886.3730970378256\" x2=\"2674.4683862196225\" y2=\"1884.547918276167\" id=\"uuid-f9809eed-a449-4fd9-94d1-0c59e09259ce\" stroke=\"#000000\" stroke-width=\"1\" stroke-opacity=\"1\" stroke-linecap=\"butt\" stroke-dasharray=\"none\" opacity=\"0\"></line><line x1=\"2664.222101909745\" y1=\"1891.8809696827673\" x2=\"2666.771844837168\" y2=\"1890.0573533112263\" id=\"uuid-c1f195f7-02e0-4704-8022-0fc093c953e4\" stroke=\"#000000\" stroke-width=\"1\" stroke-opacity=\"1\" stroke-linecap=\"butt\" stroke-dasharray=\"none\" opacity=\"0\"></line><line x1=\"2658.9486095172224\" y1=\"1899.4148974862253\" x2=\"2662.204509305769\" y2=\"1892.5476479227584\" id=\"uuid-5580b62f-6141-476c-ad8a-864c1176583e\" stroke=\"#000000\" stroke-width=\"1\" stroke-opacity=\"1\" stroke-linecap=\"butt\" stroke-dasharray=\"none\" opacity=\"0\"></line><line x1=\"2656.806570182652\" y1=\"1903.9328248306117\" x2=\"2660.062469971199\" y2=\"1897.0655752671448\" id=\"uuid-7e6be4c2-bbf9-4042-bed3-89e1d36625b7\" stroke=\"#000000\" stroke-width=\"1\" stroke-opacity=\"1\" stroke-linecap=\"butt\" stroke-dasharray=\"none\" opacity=\"0\"></line><line x1=\"2654.664530848082\" y1=\"1908.4507521749981\" x2=\"2657.9204306366287\" y2=\"1901.5835026115312\" id=\"uuid-e637c586-5da9-4ae0-b71d-81eec135aa0c\" stroke=\"#000000\" stroke-width=\"1\" stroke-opacity=\"1\" stroke-linecap=\"butt\" stroke-dasharray=\"none\" opacity=\"0\"></line><line x1=\"2652.522491513512\" y1=\"1912.9686795193845\" x2=\"2655.7783913020585\" y2=\"1906.1014299559176\" id=\"uuid-9e2bab73-bc16-4f9e-9342-5298c9e7b9a3\" stroke=\"#000000\" stroke-width=\"1\" stroke-opacity=\"1\" stroke-linecap=\"butt\" stroke-dasharray=\"none\" opacity=\"0\"></line><line x1=\"2656.7614647496935\" y1=\"1916.906019904215\" x2=\"2652.3089523498247\" y2=\"1910.7243294717562\" id=\"uuid-e47c93e8-146f-48ff-bf87-19ddea45d1e8\" stroke=\"#000000\" stroke-width=\"1\" stroke-opacity=\"1\" stroke-linecap=\"butt\" stroke-dasharray=\"none\" opacity=\"0\"></line><line x1=\"2658.019582892311\" y1=\"1921.8007951180662\" x2=\"2655.5665123758467\" y2=\"1914.5882637791403\" id=\"uuid-a18f958f-4420-4c28-8749-a9d0ed65b106\" stroke=\"#000000\" stroke-width=\"1\" stroke-opacity=\"1\" stroke-linecap=\"butt\" stroke-dasharray=\"none\" opacity=\"0\"></line><line x1=\"2657.7933575543\" y1=\"1926.8496076270985\" x2=\"2657.55361439507\" y2=\"1919.235102620774\" id=\"uuid-5c9f21a2-76fb-4810-ab4f-3425c8984afd\" stroke=\"#000000\" stroke-width=\"1\" stroke-opacity=\"1\" stroke-linecap=\"butt\" stroke-dasharray=\"none\" opacity=\"0\"></line><line x1=\"2656.1025135308873\" y1=\"1931.6122468264716\" x2=\"2658.097001155378\" y2=\"1924.259683845477\" id=\"uuid-5384db35-5b77-460e-b7f5-87e10bba5af0\" stroke=\"#000000\" stroke-width=\"1\" stroke-opacity=\"1\" stroke-linecap=\"butt\" stroke-dasharray=\"none\" opacity=\"0\"></line><line x1=\"2653.0944770671367\" y1=\"1935.6734538253404\" x2=\"2657.149294265518\" y2=\"1929.22390959637\" id=\"uuid-3a97392a-3343-4298-942e-503a6371b8bc\" stroke=\"#000000\" stroke-width=\"1\" stroke-opacity=\"1\" stroke-linecap=\"butt\" stroke-dasharray=\"none\" opacity=\"0\"></line><line x1=\"2656.847860521877\" y1=\"1940.0689423327194\" x2=\"2653.166406244424\" y2=\"1933.42011578941\" id=\"uuid-19e54c71-1e91-4586-b7b2-d3cb3aeb604e\" stroke=\"#000000\" stroke-width=\"1\" stroke-opacity=\"1\" stroke-linecap=\"butt\" stroke-dasharray=\"none\" opacity=\"0\"></line><line x1=\"2659.2698699149378\" y1=\"1944.4431703217394\" x2=\"2655.588415637485\" y2=\"1937.7943437784295\" id=\"uuid-042e06e4-9d48-4a97-93b3-77d3cc237359\" stroke=\"#000000\" stroke-width=\"1\" stroke-opacity=\"1\" stroke-linecap=\"butt\" stroke-dasharray=\"none\" opacity=\"0\"></line><line x1=\"2661.6918793079985\" y1=\"1948.8173983107592\" x2=\"2658.010425030546\" y2=\"1942.1685717674493\" id=\"uuid-48894887-84ff-4af8-88fe-e0c288165c6f\" stroke=\"#000000\" stroke-width=\"1\" stroke-opacity=\"1\" stroke-linecap=\"butt\" stroke-dasharray=\"none\" opacity=\"0\"></line><line x1=\"2664.1138887010598\" y1=\"1953.191626299779\" x2=\"2660.4324344236065\" y2=\"1946.542799756469\" id=\"uuid-108afd86-c53f-4705-b51f-d8c99315efd8\" stroke=\"#000000\" stroke-width=\"1\" stroke-opacity=\"1\" stroke-linecap=\"butt\" stroke-dasharray=\"none\" opacity=\"0\"></line><line x1=\"2666.5358980941205\" y1=\"1957.5658542887988\" x2=\"2662.8544438166678\" y2=\"1950.917027745489\" id=\"uuid-4d987e0c-2f98-4f8d-9a40-58efbe7ab661\" stroke=\"#000000\" stroke-width=\"1\" stroke-opacity=\"1\" stroke-linecap=\"butt\" stroke-dasharray=\"none\" opacity=\"0\"></line><line x1=\"2668.9579074871817\" y1=\"1961.9400822778184\" x2=\"2665.2764532097285\" y2=\"1955.291255734509\" id=\"uuid-4ec92fb9-8bb7-42f5-8195-68a25bc11600\" stroke=\"#000000\" stroke-width=\"1\" stroke-opacity=\"1\" stroke-linecap=\"butt\" stroke-dasharray=\"none\" opacity=\"0\"></line><line x1=\"2674.2344666841313\" y1=\"1958.6105610230695\" x2=\"2667.1078607251693\" y2=\"1961.2557281795787\" id=\"uuid-4858eef1-2980-4fda-9f3d-ef506e7f5ea6\" stroke=\"#000000\" stroke-width=\"1\" stroke-opacity=\"1\" stroke-linecap=\"butt\" stroke-dasharray=\"none\" opacity=\"0\"></line><line x1=\"2679.092889113434\" y1=\"1957.4085627104685\" x2=\"2671.7581842259847\" y2=\"1959.4054417739633\" id=\"uuid-da438d1f-7c7b-4431-8604-aac1ff5c00a8\" stroke=\"#000000\" stroke-width=\"1\" stroke-opacity=\"1\" stroke-linecap=\"butt\" stroke-dasharray=\"none\" opacity=\"0\"></line><line x1=\"2684.0393761863006\" y1=\"1956.6461100345568\" x2=\"2676.5554149221975\" y2=\"1957.9786810749097\" id=\"uuid-20aa703d-2f87-4dbf-aa45-4e1e107692bb\" stroke=\"#000000\" stroke-width=\"1\" stroke-opacity=\"1\" stroke-linecap=\"butt\" stroke-dasharray=\"none\" opacity=\"0\"></line><line x1=\"2689.0342447898543\" y1=\"1956.329319759647\" x2=\"2681.4610671078067\" y2=\"1956.9868922471487\" id=\"uuid-b663e599-b66e-4612-857b-6d3efbadd852\" stroke=\"#000000\" stroke-width=\"1\" stroke-opacity=\"1\" stroke-linecap=\"butt\" stroke-dasharray=\"none\" opacity=\"0\"></line><line x1=\"2694.0374236711664\" y1=\"1956.4607333306176\" x2=\"2686.4357852671606\" y2=\"1956.4380319005777\" id=\"uuid-381565d7-7fb1-4e4e-ae94-885eb8c5a061\" stroke=\"#000000\" stroke-width=\"1\" stroke-opacity=\"1\" stroke-linecap=\"butt\" stroke-dasharray=\"none\" opacity=\"0\"></line><line x1=\"2699.0087749082395\" y1=\"1957.0392964842122\" x2=\"2691.439659803945\" y2=\"1956.3365032584873\" id=\"uuid-49134a46-fee3-46ba-ab09-72232da6dd98\" stroke=\"#000000\" stroke-width=\"1\" stroke-opacity=\"1\" stroke-linecap=\"butt\" stroke-dasharray=\"none\" opacity=\"0\"></line><line x1=\"2703.9084159158383\" y1=\"1958.0603677068486\" x2=\"2696.4325472152773\" y2=\"1956.6831208327737\" id=\"uuid-bfc140a6-e679-4bfb-a67d-7b32796f82df\" stroke=\"#000000\" stroke-width=\"1\" stroke-opacity=\"1\" stroke-linecap=\"butt\" stroke-dasharray=\"none\" opacity=\"0\"></line><line x1=\"2708.697039402891\" y1=\"1959.515755471088\" x2=\"2701.3743921423115\" y2=\"1957.4751038895295\" id=\"uuid-5839c181-2bbc-497f-8c94-16624653cb8c\" stroke=\"#000000\" stroke-width=\"1\" stroke-opacity=\"1\" stroke-linecap=\"butt\" stroke-dasharray=\"none\" opacity=\"0\"></line><line x1=\"2713.336228714593\" y1=\"1961.3937839520315\" x2=\"2706.225548713711\" y2=\"1958.7060987574364\" id=\"uuid-766d19a2-66ab-4e51-8497-6f65edea72e3\" stroke=\"#000000\" stroke-width=\"1\" stroke-opacity=\"1\" stroke-linecap=\"butt\" stroke-dasharray=\"none\" opacity=\"0\"></line><line x1=\"2717.788766029407\" y1=\"1963.6793866964365\" x2=\"2710.94709860401\" y2=\"1960.3662297999933\" id=\"uuid-66f5eedd-3db4-4dcd-9d92-36e3ba460e46\" stroke=\"#000000\" stroke-width=\"1\" stroke-opacity=\"1\" stroke-linecap=\"butt\" stroke-dasharray=\"none\" opacity=\"0\"></line><line x1=\"2722.0189309384346\" y1=\"1966.3542274930962\" x2=\"2715.501163255256\" y2=\"1962.4421786426474\" id=\"uuid-a7f8012a-dc29-4bad-9f20-2136592befad\" stroke=\"#000000\" stroke-width=\"1\" stroke-opacity=\"1\" stroke-linecap=\"butt\" stroke-dasharray=\"none\" opacity=\"0\"></line><line x1=\"2725.992787011821\" y1=\"1969.3968474747987\" x2=\"2719.8512077571286\" y2=\"1964.9172910192422\" id=\"uuid-f8fb1d1d-4e54-4e53-8a4e-ba9f388083e7\" stroke=\"#000000\" stroke-width=\"1\" stroke-opacity=\"1\" stroke-linecap=\"butt\" stroke-dasharray=\"none\" opacity=\"0\"></line><line x1=\"2729.678454053217\" y1=\"1972.7828372717431\" x2=\"2723.96233394767\" y2=\"1967.771710380599\" id=\"uuid-c0591e6e-d4d5-4eee-ba95-7aba8a6b35ca\" stroke=\"#000000\" stroke-width=\"1\" stroke-opacity=\"1\" stroke-linecap=\"butt\" stroke-dasharray=\"none\" opacity=\"0\"></line><line x1=\"2733.0463638581423\" y1=\"1976.4850328353152\" x2=\"2727.801560383227\" y2=\"1970.9825371933623\" id=\"uuid-a7cf1dbb-87c5-427b-ae3d-90d327969345\" stroke=\"#000000\" stroke-width=\"1\" stroke-opacity=\"1\" stroke-linecap=\"butt\" stroke-dasharray=\"none\" opacity=\"0\"></line><line x1=\"2736.069497424427\" y1=\"1980.473733361231\" x2=\"2731.3380869315533\" y2=\"1974.5240126511385\" id=\"uuid-dbcd7f04-a3db-45c2-ba9b-44d2b6a03ac7\" stroke=\"#000000\" stroke-width=\"1\" stroke-opacity=\"1\" stroke-linecap=\"butt\" stroke-dasharray=\"none\" opacity=\"0\"></line><line x1=\"2738.7236017117257\" y1=\"1984.7169395637616\" x2=\"2734.5435418653706\" y2=\"1978.367725324103\" id=\"uuid-a2c5aa07-34d6-48c0-9678-88d36de7e673\" stroke=\"#000000\" stroke-width=\"1\" stroke-opacity=\"1\" stroke-linecap=\"butt\" stroke-dasharray=\"none\" opacity=\"0\"></line><line x1=\"2740.9873842111365\" y1=\"1989.180610389484\" x2=\"2737.392209474098\" y2=\"1982.4828390892415\" id=\"uuid-61431bed-0a3a-4213-bd4b-1c09f75ccec8\" stroke=\"#000000\" stroke-width=\"1\" stroke-opacity=\"1\" stroke-linecap=\"butt\" stroke-dasharray=\"none\" opacity=\"0\"></line><line x1=\"2742.842683764018\" y1=\"1993.8289361110874\" x2=\"2739.8612363677216\" y2=\"1986.8363405126483\" id=\"uuid-199c2e18-ca67-43fa-951a-888562551f98\" stroke=\"#000000\" stroke-width=\"1\" stroke-opacity=\"1\" stroke-linecap=\"butt\" stroke-dasharray=\"none\" opacity=\"0\"></line><line x1=\"2744.274616259587\" y1=\"1998.6246256103332\" x2=\"2741.930814817753\" y2=\"1991.3933036992685\" id=\"uuid-44fef98c-084a-427e-a9fa-83975086295a\" stroke=\"#000000\" stroke-width=\"1\" stroke-opacity=\"1\" stroke-linecap=\"butt\" stroke-dasharray=\"none\" opacity=\"0\"></line><line x1=\"2745.271694042459\" y1=\"2003.5292055454497\" x2=\"2743.5843416644075\" y2=\"1996.1171704853282\" id=\"uuid-bc5411a1-ee5e-4988-9931-485caf437cf4\" stroke=\"#000000\" stroke-width=\"1\" stroke-opacity=\"1\" stroke-linecap=\"butt\" stroke-dasharray=\"none\" opacity=\"0\"></line><line x1=\"2751.2657216528933\" y1=\"2001.7969763340104\" x2=\"2743.6862761753737\" y2=\"2002.3555515333421\" id=\"uuid-f64ede2a-f361-4090-82f0-0eff8591aa73\" stroke=\"#000000\" stroke-width=\"1\" stroke-opacity=\"1\" stroke-linecap=\"butt\" stroke-dasharray=\"none\" opacity=\"0\"></line><line x1=\"2756.252198940735\" y1=\"2001.4294926502403\" x2=\"2748.6727534632155\" y2=\"2001.988067849571\" id=\"uuid-602d2a10-a749-4cbb-b0f8-ec3020bee54f\" stroke=\"#000000\" stroke-width=\"1\" stroke-opacity=\"1\" stroke-linecap=\"butt\" stroke-dasharray=\"none\" opacity=\"0\"></line><line x1=\"2761.238676228577\" y1=\"2001.0620089664694\" x2=\"2753.6592307510577\" y2=\"2001.620584165801\" id=\"uuid-8bcf36ae-3c67-4a75-be20-221251d7434a\" stroke=\"#000000\" stroke-width=\"1\" stroke-opacity=\"1\" stroke-linecap=\"butt\" stroke-dasharray=\"none\" opacity=\"0\"></line><line x1=\"2766.225153511346\" y1=\"2000.694525213855\" x2=\"2781.153368722231\" y2=\"1999.594374542103\" id=\"uuid-3fa8e953-1755-4de3-9d7b-024041faffe9\" stroke=\"#000000\" stroke-width=\"1\" stroke-opacity=\"1\" stroke-linecap=\"butt\" stroke-dasharray=\"none\" opacity=\"1\"></line><line x1=\"2793.719291472372\" y1=\"1998.6683154524694\" x2=\"2786.139846007093\" y2=\"1999.2268908179003\" id=\"uuid-c55deb85-a648-4426-b267-330a5e0b595a\" stroke=\"#000000\" stroke-width=\"1\" stroke-opacity=\"1\" stroke-linecap=\"butt\" stroke-dasharray=\"none\" opacity=\"0\"></line><line x1=\"2798.70576875216\" y1=\"1998.3008316594226\" x2=\"2791.1263232868823\" y2=\"1998.8594070248537\" id=\"uuid-2b4d1440-2e2c-4acb-b0ec-c22a7d32a668\" stroke=\"#000000\" stroke-width=\"1\" stroke-opacity=\"1\" stroke-linecap=\"butt\" stroke-dasharray=\"none\" opacity=\"0\"></line><line x1=\"2803.6922460319493\" y1=\"1997.933347866376\" x2=\"2796.1128005666706\" y2=\"1998.4919232318068\" id=\"uuid-71f4cbb8-6026-4fb0-bdcb-b35d7fdd9377\" stroke=\"#000000\" stroke-width=\"1\" stroke-opacity=\"1\" stroke-linecap=\"butt\" stroke-dasharray=\"none\" opacity=\"0\"></line><line x1=\"2808.6787233117375\" y1=\"1997.5658640733293\" x2=\"2801.0992778464592\" y2=\"1998.1244394387602\" id=\"uuid-21a1cb32-efbf-41a2-88bd-330a1aa9140e\" stroke=\"#000000\" stroke-width=\"1\" stroke-opacity=\"1\" stroke-linecap=\"butt\" stroke-dasharray=\"none\" opacity=\"0\"></line><line x1=\"2813.665200591526\" y1=\"1997.1983802802827\" x2=\"2806.085755126248\" y2=\"1997.7569556457136\" id=\"uuid-91ad90a5-77f7-4076-a907-cc05baa55019\" stroke=\"#000000\" stroke-width=\"1\" stroke-opacity=\"1\" stroke-linecap=\"butt\" stroke-dasharray=\"none\" opacity=\"0\"></line><line x1=\"2817.80770818864\" y1=\"1994.1147171400826\" x2=\"2819.081706732518\" y2=\"1993.3700372850906\" id=\"uuid-80447ade-a0c2-4dee-9bf9-cb52518c4122\" stroke=\"#000000\" stroke-width=\"1\" stroke-opacity=\"1\" stroke-linecap=\"butt\" stroke-dasharray=\"none\" opacity=\"1\"></line><line x1=\"2828.00710413216\" y1=\"1984.9434504204523\" x2=\"2823.801281371151\" y2=\"1991.27362063167\" id=\"uuid-233525ac-39c7-4dd7-904f-6b72b505a583\" stroke=\"#000000\" stroke-width=\"1\" stroke-opacity=\"1\" stroke-linecap=\"butt\" stroke-dasharray=\"none\" opacity=\"0\"></line><line x1=\"2830.7740927907184\" y1=\"1980.7788647551781\" x2=\"2826.5682700297093\" y2=\"1987.1090349663953\" id=\"uuid-c992454e-3cab-4144-ae1d-3aa62b78c7d6\" stroke=\"#000000\" stroke-width=\"1\" stroke-opacity=\"1\" stroke-linecap=\"butt\" stroke-dasharray=\"none\" opacity=\"0\"></line><line x1=\"2833.5410814492766\" y1=\"1976.6142790899034\" x2=\"2829.335258688268\" y2=\"1982.944449301121\" id=\"uuid-703428ce-a3cd-4419-8461-82af08710d17\" stroke=\"#000000\" stroke-width=\"1\" stroke-opacity=\"1\" stroke-linecap=\"butt\" stroke-dasharray=\"none\" opacity=\"0\"></line><line x1=\"2836.3080701078347\" y1=\"1972.449693424629\" x2=\"2832.102247346826\" y2=\"1978.7798636358466\" id=\"uuid-bf79e418-59c4-4863-925a-b85092d7daa2\" stroke=\"#000000\" stroke-width=\"1\" stroke-opacity=\"1\" stroke-linecap=\"butt\" stroke-dasharray=\"none\" opacity=\"0\"></line><line x1=\"2839.0750587663933\" y1=\"1968.285107759355\" x2=\"2834.869236005384\" y2=\"1974.6152779705717\" id=\"uuid-685ef9ee-2e37-4c59-a8d3-d20d964a7ac0\" stroke=\"#000000\" stroke-width=\"1\" stroke-opacity=\"1\" stroke-linecap=\"butt\" stroke-dasharray=\"none\" opacity=\"0\"></line><line x1=\"2837.7124804845243\" y1=\"1963.1008158912446\" x2=\"2838.4937027941096\" y2=\"1970.7131931829554\" id=\"uuid-8647372f-dff1-40cc-8dd7-a63b046584b0\" stroke=\"#000000\" stroke-width=\"1\" stroke-opacity=\"1\" stroke-linecap=\"butt\" stroke-dasharray=\"none\" opacity=\"0\"></line><line x1=\"2840.302973151783\" y1=\"1958.6430426710122\" x2=\"2837.3241022586985\" y2=\"1965.6917960736137\" id=\"uuid-6d1a8498-52e1-40dc-96d5-b68112916c10\" stroke=\"#000000\" stroke-width=\"1\" stroke-opacity=\"1\" stroke-linecap=\"butt\" stroke-dasharray=\"none\" opacity=\"0\"></line><line x1=\"2844.7191427130892\" y1=\"1955.9822456573459\" x2=\"2838.7155527425525\" y2=\"1960.7272961095564\" id=\"uuid-7ae5818d-24f7-4535-bded-538f51a85c05\" stroke=\"#000000\" stroke-width=\"1\" stroke-opacity=\"1\" stroke-linecap=\"butt\" stroke-dasharray=\"none\" opacity=\"0\"></line><line x1=\"2849.870798641723\" y1=\"1955.7752781837853\" x2=\"2842.3245560817454\" y2=\"1957.0452465118683\" id=\"uuid-a76ba701-80c0-404e-aab0-6a8871a22da3\" stroke=\"#000000\" stroke-width=\"1\" stroke-opacity=\"1\" stroke-linecap=\"butt\" stroke-dasharray=\"none\" opacity=\"0\"></line><line x1=\"2854.4861857633537\" y1=\"1958.073232939568\" x2=\"2847.2601815281105\" y2=\"1955.5546104746893\" id=\"uuid-6d209bcd-011d-4922-9bfa-708c815c979e\" stroke=\"#000000\" stroke-width=\"1\" stroke-opacity=\"1\" stroke-linecap=\"butt\" stroke-dasharray=\"none\" opacity=\"0\"></line><line x1=\"2857.4259340317703\" y1=\"1962.308829055876\" x2=\"2852.3040039214793\" y2=\"1956.6233714424864\" id=\"uuid-77a96668-acd6-40bf-98bf-6fd979d15cba\" stroke=\"#000000\" stroke-width=\"1\" stroke-opacity=\"1\" stroke-linecap=\"butt\" stroke-dasharray=\"none\" opacity=\"0\"></line><line x1=\"2857.9643272649564\" y1=\"1967.436452976231\" x2=\"2856.2108882380794\" y2=\"1959.9876914746542\" id=\"uuid-f3e0c810-4e24-4056-a04f-e519089c1588\" stroke=\"#000000\" stroke-width=\"1\" stroke-opacity=\"1\" stroke-linecap=\"butt\" stroke-dasharray=\"none\" opacity=\"0\"></line><line x1=\"2855.9684558917725\" y1=\"1972.1902821489978\" x2=\"2858.016367826027\" y2=\"1964.817043170239\" id=\"uuid-f3d0e77b-fe0a-4029-bad1-0afc04dfb568\" stroke=\"#000000\" stroke-width=\"1\" stroke-opacity=\"1\" stroke-linecap=\"butt\" stroke-dasharray=\"none\" opacity=\"0\"></line><line x1=\"2851.9310274573872\" y1=\"1975.3967702558457\" x2=\"2857.2747358990114\" y2=\"1969.919236465967\" id=\"uuid-b6ca4c19-2d14-429f-b077-f8ec828f43d8\" stroke=\"#000000\" stroke-width=\"1\" stroke-opacity=\"1\" stroke-linecap=\"butt\" stroke-dasharray=\"none\" opacity=\"0\"></line><line x1=\"2846.848735175313\" y1=\"1976.264352817741\" x2=\"2854.1690742182573\" y2=\"1974.0347267000502\" id=\"uuid-9db04af9-99d5-4d32-bdce-733818a90c3a\" stroke=\"#000000\" stroke-width=\"1\" stroke-opacity=\"1\" stroke-linecap=\"butt\" stroke-dasharray=\"none\" opacity=\"0\"></line><line x1=\"2844.6560123187796\" y1=\"1981.1177013181843\" x2=\"2848.8618350797883\" y2=\"1974.7875311069668\" id=\"uuid-204f6324-53dc-48fa-801c-6be701c849de\" stroke=\"#000000\" stroke-width=\"1\" stroke-opacity=\"1\" stroke-linecap=\"butt\" stroke-dasharray=\"none\" opacity=\"0\"></line><line x1=\"2841.889023660221\" y1=\"1985.2822869834583\" x2=\"2846.09484642123\" y2=\"1978.9521167722417\" id=\"uuid-25cc78c2-8c18-4838-b79a-d9b18caef939\" stroke=\"#000000\" stroke-width=\"1\" stroke-opacity=\"1\" stroke-linecap=\"butt\" stroke-dasharray=\"none\" opacity=\"0\"></line><line x1=\"2839.1220350016624\" y1=\"1989.4468726487328\" x2=\"2843.3278577626716\" y2=\"1983.116702437516\" id=\"uuid-04259c2e-6ac5-4a8a-b7be-89b11478543b\" stroke=\"#000000\" stroke-width=\"1\" stroke-opacity=\"1\" stroke-linecap=\"butt\" stroke-dasharray=\"none\" opacity=\"0\"></line><line x1=\"2836.3550463431043\" y1=\"1993.6114583140077\" x2=\"2840.560869104113\" y2=\"1987.28128810279\" id=\"uuid-3699dc56-f63b-4a1b-9644-542d5de07d67\" stroke=\"#000000\" stroke-width=\"1\" stroke-opacity=\"1\" stroke-linecap=\"butt\" stroke-dasharray=\"none\" opacity=\"0\"></line><line x1=\"2833.588057684546\" y1=\"1997.7760439792821\" x2=\"2837.793880445555\" y2=\"1991.4458737680645\" id=\"uuid-6e2ee2e5-f39c-4e5e-a07e-e8fdef322a93\" stroke=\"#000000\" stroke-width=\"1\" stroke-opacity=\"1\" stroke-linecap=\"butt\" stroke-dasharray=\"none\" opacity=\"0\"></line><line x1=\"2836.0374127078326\" y1=\"2002.7510825567736\" x2=\"2833.940944105573\" y2=\"1995.4097487165425\" id=\"uuid-f76393df-70f1-4854-881a-66f9fb7ff1be\" stroke=\"#000000\" stroke-width=\"1\" stroke-opacity=\"1\" stroke-linecap=\"butt\" stroke-dasharray=\"none\" opacity=\"0\"></line><line x1=\"2834.847687847946\" y1=\"2007.713566379368\" x2=\"2835.8452963656932\" y2=\"2000.1442110303772\" id=\"uuid-9a6d8aca-4237-454c-9586-163ff36edb27\" stroke=\"#000000\" stroke-width=\"1\" stroke-opacity=\"1\" stroke-linecap=\"butt\" stroke-dasharray=\"none\" opacity=\"0\"></line><line x1=\"2839.2400872685075\" y1=\"2011.0697919941579\" x2=\"2834.15172425152\" y2=\"2005.4245673035582\" id=\"uuid-1ee879a4-a864-46f2-8ccc-61266589518a\" stroke=\"#000000\" stroke-width=\"1\" stroke-opacity=\"1\" stroke-linecap=\"butt\" stroke-dasharray=\"none\" opacity=\"0\"></line><line x1=\"2842.5876945165255\" y1=\"2014.7837556063944\" x2=\"2837.499331499538\" y2=\"2009.1385309157947\" id=\"uuid-441e1643-3e42-4fcc-b9a4-6e0354863679\" stroke=\"#000000\" stroke-width=\"1\" stroke-opacity=\"1\" stroke-linecap=\"butt\" stroke-dasharray=\"none\" opacity=\"0\"></line><line x1=\"2845.9353017645435\" y1=\"2018.497719218631\" x2=\"2840.846938747556\" y2=\"2012.8524945280312\" id=\"uuid-a1c7be71-7b28-41fe-9efc-a3fc4047aaea\" stroke=\"#000000\" stroke-width=\"1\" stroke-opacity=\"1\" stroke-linecap=\"butt\" stroke-dasharray=\"none\" opacity=\"0\"></line><line x1=\"2849.2829090125615\" y1=\"2022.2116828308674\" x2=\"2844.194545995574\" y2=\"2016.566458140268\" id=\"uuid-189684db-9bbc-4a7e-a0b6-8f7537a2a340\" stroke=\"#000000\" stroke-width=\"1\" stroke-opacity=\"1\" stroke-linecap=\"butt\" stroke-dasharray=\"none\" opacity=\"0\"></line><line x1=\"2852.6305162605795\" y1=\"2025.9256464431041\" x2=\"2847.542153243592\" y2=\"2020.2804217525045\" id=\"uuid-40fd797f-3e56-4cc3-acc2-74f1f289222b\" stroke=\"#000000\" stroke-width=\"1\" stroke-opacity=\"1\" stroke-linecap=\"butt\" stroke-dasharray=\"none\" opacity=\"0\"></line><line x1=\"2855.9781235085975\" y1=\"2029.6396100553407\" x2=\"2850.88976049161\" y2=\"2023.994385364741\" id=\"uuid-8032bc1a-eebf-4e69-adf4-d22f5595c9f2\" stroke=\"#000000\" stroke-width=\"1\" stroke-opacity=\"1\" stroke-linecap=\"butt\" stroke-dasharray=\"none\" opacity=\"0\"></line><line x1=\"2861.338383725374\" y1=\"2029.606261046122\" x2=\"2853.7702759854446\" y2=\"2028.4738558336803\" id=\"uuid-a793fa76-38e9-40e6-9757-e4ba438c61a6\" stroke=\"#000000\" stroke-width=\"1\" stroke-opacity=\"1\" stroke-linecap=\"butt\" stroke-dasharray=\"none\" opacity=\"0\"></line><line x1=\"2865.0138079223566\" y1=\"2033.2220114958043\" x2=\"2858.9248456009286\" y2=\"2028.5870212933787\" id=\"uuid-61d2d7dd-bf98-4d6c-8850-a65fb58dadc8\" stroke=\"#000000\" stroke-width=\"1\" stroke-opacity=\"1\" stroke-linecap=\"butt\" stroke-dasharray=\"none\" opacity=\"0\"></line><line x1=\"2866.495389111017\" y1=\"2038.160362589393\" x2=\"2863.388714002857\" y2=\"2031.1669967258986\" id=\"uuid-2da6f83b-4477-43a4-8996-e8e40aa9311e\" stroke=\"#000000\" stroke-width=\"1\" stroke-opacity=\"1\" stroke-linecap=\"butt\" stroke-dasharray=\"none\" opacity=\"0\"></line><line x1=\"2865.4173791573635\" y1=\"2043.2022163042448\" x2=\"2866.0599155676846\" y2=\"2035.5768806860729\" id=\"uuid-5d701d71-5015-45a7-bdfa-4cb3377f0322\" stroke=\"#000000\" stroke-width=\"1\" stroke-opacity=\"1\" stroke-linecap=\"butt\" stroke-dasharray=\"none\" opacity=\"0\"></line><line x1=\"2862.045899237874\" y1=\"2047.102923611211\" x2=\"2866.279028459247\" y2=\"2040.7280343318973\" id=\"uuid-db001466-e3c5-4cc1-b5f2-fc1b43e59d08\" stroke=\"#000000\" stroke-width=\"1\" stroke-opacity=\"1\" stroke-linecap=\"butt\" stroke-dasharray=\"none\" opacity=\"0\"></line><line x1=\"2857.213244267458\" y1=\"2048.8995427358595\" x2=\"2863.9919617294163\" y2=\"2045.3488264842715\" id=\"uuid-8550f36e-9c65-429d-8890-e0318f0606a0\" stroke=\"#000000\" stroke-width=\"1\" stroke-opacity=\"1\" stroke-linecap=\"butt\" stroke-dasharray=\"none\" opacity=\"0\"></line><line x1=\"2852.112419766965\" y1=\"2048.1485542157634\" x2=\"2859.763308392166\" y2=\"2048.298552792847\" id=\"uuid-a07801f0-2d7e-4236-a568-36f0e322fdfe\" stroke=\"#000000\" stroke-width=\"1\" stroke-opacity=\"1\" stroke-linecap=\"butt\" stroke-dasharray=\"none\" opacity=\"0\"></line><line x1=\"2848.002632492771\" y1=\"2045.0353496123016\" x2=\"2854.6369680860976\" y2=\"2048.849033862929\" id=\"uuid-ccd9f51d-f131-4667-853c-3e18dc1e668e\" stroke=\"#000000\" stroke-width=\"1\" stroke-opacity=\"1\" stroke-linecap=\"butt\" stroke-dasharray=\"none\" opacity=\"0\"></line><line x1=\"2845.8984384058645\" y1=\"2040.3284651239417\" x2=\"2849.8784464854907\" y2=\"2046.864376079154\" id=\"uuid-18179248-eb31-4a8f-abac-1fe06cd00d6e\" stroke=\"#000000\" stroke-width=\"1\" stroke-opacity=\"1\" stroke-linecap=\"butt\" stroke-dasharray=\"none\" opacity=\"0\"></line><line x1=\"2846.3192859622145\" y1=\"2035.189858145737\" x2=\"2846.6624482972534\" y2=\"2042.8345187621517\" id=\"uuid-e0db3251-6204-4c46-b26c-c4deeaecb61d\" stroke=\"#000000\" stroke-width=\"1\" stroke-opacity=\"1\" stroke-linecap=\"butt\" stroke-dasharray=\"none\" opacity=\"0\"></line><line x1=\"2842.161946002854\" y1=\"2031.8612623975832\" x2=\"2847.2503090198416\" y2=\"2037.5064870881831\" id=\"uuid-22e6f6e6-5925-4cfd-a59a-972aa702a3c3\" stroke=\"#000000\" stroke-width=\"1\" stroke-opacity=\"1\" stroke-linecap=\"butt\" stroke-dasharray=\"none\" opacity=\"0\"></line><line x1=\"2838.814338754836\" y1=\"2028.1472987853467\" x2=\"2843.9027017718236\" y2=\"2033.7925234759464\" id=\"uuid-70280523-b674-40fb-a374-408d10a5ca1b\" stroke=\"#000000\" stroke-width=\"1\" stroke-opacity=\"1\" stroke-linecap=\"butt\" stroke-dasharray=\"none\" opacity=\"0\"></line><line x1=\"2835.466731506818\" y1=\"2024.4333351731104\" x2=\"2840.5550945238056\" y2=\"2030.0785598637096\" id=\"uuid-ced948f6-16c0-4748-a78a-311040950118\" stroke=\"#000000\" stroke-width=\"1\" stroke-opacity=\"1\" stroke-linecap=\"butt\" stroke-dasharray=\"none\" opacity=\"0\"></line><line x1=\"2832.1191242588\" y1=\"2020.7193715608737\" x2=\"2837.2074872757876\" y2=\"2026.3645962514731\" id=\"uuid-1ac895fb-c422-4e1e-a44c-05501080686f\" stroke=\"#000000\" stroke-width=\"1\" stroke-opacity=\"1\" stroke-linecap=\"butt\" stroke-dasharray=\"none\" opacity=\"0\"></line><line x1=\"2828.771517010782\" y1=\"2017.005407948637\" x2=\"2833.8598800277696\" y2=\"2022.6506326392366\" id=\"uuid-3bf7fc87-2b65-4025-990d-967b32af77f3\" stroke=\"#000000\" stroke-width=\"1\" stroke-opacity=\"1\" stroke-linecap=\"butt\" stroke-dasharray=\"none\" opacity=\"0\"></line><line x1=\"2825.423909762764\" y1=\"2013.2914443364004\" x2=\"2830.5122727797516\" y2=\"2018.936669027\" id=\"uuid-35c2d2c7-23cd-4393-8d61-04a0a187d08b\" stroke=\"#000000\" stroke-width=\"1\" stroke-opacity=\"1\" stroke-linecap=\"butt\" stroke-dasharray=\"none\" opacity=\"0\"></line><line x1=\"2819.9966476498726\" y1=\"2014.4295001157452\" x2=\"2827.6286001598883\" y2=\"2014.2205422767768\" id=\"uuid-0f283f8a-a4a3-4e65-b5c8-39e19890d7ed\" stroke=\"#000000\" stroke-width=\"1\" stroke-opacity=\"1\" stroke-linecap=\"butt\" stroke-dasharray=\"none\" opacity=\"0\"></line><line x1=\"2815.4846695364663\" y1=\"2012.045439899251\" x2=\"2822.5696430243634\" y2=\"2014.8903499451756\" id=\"uuid-35a62ad1-b358-4527-838f-bb5f1f5017e5\" stroke=\"#000000\" stroke-width=\"1\" stroke-opacity=\"1\" stroke-linecap=\"butt\" stroke-dasharray=\"none\" opacity=\"0\"></line><line x1=\"2812.2937898127607\" y1=\"2008.0629813369342\" x2=\"2817.661865997998\" y2=\"2013.4919886645305\" id=\"uuid-3df5adaf-539d-413a-9a84-e7179545b8ce\" stroke=\"#000000\" stroke-width=\"1\" stroke-opacity=\"1\" stroke-linecap=\"butt\" stroke-dasharray=\"none\" opacity=\"0\"></line><line x1=\"2806.9493420399076\" y1=\"2009.4751772532168\" x2=\"2814.528787505186\" y2=\"2008.9166018877859\" id=\"uuid-b59ad9ab-247f-49f8-8e11-8c79dc9a77fb\" stroke=\"#000000\" stroke-width=\"1\" stroke-opacity=\"1\" stroke-linecap=\"butt\" stroke-dasharray=\"none\" opacity=\"0\"></line><line x1=\"2801.962864760119\" y1=\"2009.8426610462634\" x2=\"2809.542310225397\" y2=\"2009.2840856808325\" id=\"uuid-a3daffd7-6003-4f60-94d8-76d51e87da59\" stroke=\"#000000\" stroke-width=\"1\" stroke-opacity=\"1\" stroke-linecap=\"butt\" stroke-dasharray=\"none\" opacity=\"0\"></line><line x1=\"2796.9763874803302\" y1=\"2010.21014483931\" x2=\"2804.5558329456085\" y2=\"2009.6515694738791\" id=\"uuid-4bcefe37-9726-4b3a-9660-46e4197a0cad\" stroke=\"#000000\" stroke-width=\"1\" stroke-opacity=\"1\" stroke-linecap=\"butt\" stroke-dasharray=\"none\" opacity=\"0\"></line><line x1=\"2791.9899102005415\" y1=\"2010.577628632357\" x2=\"2799.56935566582\" y2=\"2010.0190532669258\" id=\"uuid-e8d685cb-4c29-4c61-9927-f4c185178b3b\" stroke=\"#000000\" stroke-width=\"1\" stroke-opacity=\"1\" stroke-linecap=\"butt\" stroke-dasharray=\"none\" opacity=\"0\"></line><line x1=\"2787.003432920753\" y1=\"2010.9451124254035\" x2=\"2794.5828783860316\" y2=\"2010.3865370599726\" id=\"uuid-b6f98899-28ac-43d4-acc7-40c631cabf3d\" stroke=\"#000000\" stroke-width=\"1\" stroke-opacity=\"1\" stroke-linecap=\"butt\" stroke-dasharray=\"none\" opacity=\"0\"></line><line x1=\"2785.3007133750125\" y1=\"2016.3898534129166\" x2=\"2788.9298283119183\" y2=\"2009.6859613439715\" id=\"uuid-e2d7d54d-06dc-412a-a7cc-64ff46f1aab1\" stroke=\"#000000\" stroke-width=\"1\" stroke-opacity=\"1\" stroke-linecap=\"butt\" stroke-dasharray=\"none\" opacity=\"0\"></line><line x1=\"2781.2822516385063\" y1=\"2019.4786154734177\" x2=\"2786.906904728711\" y2=\"2014.3331396244612\" id=\"uuid-df39ceae-7361-4183-a7a5-57379af9eca8\" stroke=\"#000000\" stroke-width=\"1\" stroke-opacity=\"1\" stroke-linecap=\"butt\" stroke-dasharray=\"none\" opacity=\"0\"></line><line x1=\"2776.473785516449\" y1=\"2021.0808449660865\" x2=\"2783.4734798649724\" y2=\"2018.0614206625823\" id=\"uuid-b774e9c4-b54d-4b57-9d7c-23576569fa55\" stroke=\"#000000\" stroke-width=\"1\" stroke-opacity=\"1\" stroke-linecap=\"butt\" stroke-dasharray=\"none\" opacity=\"0\"></line><line x1=\"2771.405772310029\" y1=\"2021.0197881588615\" x2=\"2779.0083200966783\" y2=\"2020.4595103268266\" id=\"uuid-4683e55d-148a-42fb-b6c9-7058f856110d\" stroke=\"#000000\" stroke-width=\"1\" stroke-opacity=\"1\" stroke-linecap=\"butt\" stroke-dasharray=\"none\" opacity=\"0\"></line><line x1=\"2766.637301870279\" y1=\"2019.3021806776906\" x2=\"2774.004010073473\" y2=\"2021.2628576899306\" id=\"uuid-6c3e4741-65cb-45f5-bc9a-4698f92ee15f\" stroke=\"#000000\" stroke-width=\"1\" stroke-opacity=\"1\" stroke-linecap=\"butt\" stroke-dasharray=\"none\" opacity=\"0\"></line><line x1=\"2762.6944192801943\" y1=\"2016.1175044500396\" x2=\"2769.0126120792224\" y2=\"2020.3828395894698\" id=\"uuid-c02cf249-6568-48a2-8bc6-f5cebeb64ccd\" stroke=\"#000000\" stroke-width=\"1\" stroke-opacity=\"1\" stroke-linecap=\"butt\" stroke-dasharray=\"none\" opacity=\"0\"></line><line x1=\"2760.0120929485274\" y1=\"2011.817084558378\" x2=\"2764.584763976807\" y2=\"2017.91653730141\" id=\"uuid-73abf9a6-36a8-46e2-88f0-40430227f37e\" stroke=\"#000000\" stroke-width=\"1\" stroke-opacity=\"1\" stroke-linecap=\"butt\" stroke-dasharray=\"none\" opacity=\"0\"></line><line x1=\"2754.5228174079184\" y1=\"2013.3388057922289\" x2=\"2762.102262885438\" y2=\"2012.780230592898\" id=\"uuid-07829f84-6d9a-44c0-a604-7e3b0170be74\" stroke=\"#000000\" stroke-width=\"1\" stroke-opacity=\"1\" stroke-linecap=\"butt\" stroke-dasharray=\"none\" opacity=\"0\"></line><line x1=\"2749.5363401200766\" y1=\"2013.706289476\" x2=\"2757.115785597596\" y2=\"2013.1477142766682\" id=\"uuid-5d47a4f5-f213-4a88-93c1-9809fa584005\" stroke=\"#000000\" stroke-width=\"1\" stroke-opacity=\"1\" stroke-linecap=\"butt\" stroke-dasharray=\"none\" opacity=\"0\"></line><line x1=\"2744.549862832235\" y1=\"2014.07377315977\" x2=\"2752.1293083097544\" y2=\"2013.5151979604393\" id=\"uuid-ae65f8b3-5380-4f30-98d7-05811c413097\" stroke=\"#000000\" stroke-width=\"1\" stroke-opacity=\"1\" stroke-linecap=\"butt\" stroke-dasharray=\"none\" opacity=\"0\"></line><line x1=\"2745.363550805291\" y1=\"2020.2597007884488\" x2=\"2745.946099679299\" y2=\"2012.6803829702294\" id=\"uuid-4f351f27-5420-4bfc-8511-4e53b9466f35\" stroke=\"#000000\" stroke-width=\"1\" stroke-opacity=\"1\" stroke-linecap=\"butt\" stroke-dasharray=\"none\" opacity=\"0\"></line><line x1=\"2744.4203875167273\" y1=\"2025.1749333827572\" x2=\"2745.6787852913485\" y2=\"2017.6781436150618\" id=\"uuid-e816f75e-4ede-4e9e-82d0-1da93809ad90\" stroke=\"#000000\" stroke-width=\"1\" stroke-opacity=\"1\" stroke-linecap=\"butt\" stroke-dasharray=\"none\" opacity=\"0\"></line><line x1=\"2743.041200067903\" y1=\"2029.9860569964308\" x2=\"2744.965351267258\" y2=\"2022.6319381544342\" id=\"uuid-98f47402-a0ad-4290-bd39-7243cfa4b13a\" stroke=\"#000000\" stroke-width=\"1\" stroke-opacity=\"1\" stroke-linecap=\"butt\" stroke-dasharray=\"none\" opacity=\"0\"></line><line x1=\"2749.158097335999\" y1=\"2031.215915869299\" x2=\"2742.1764535406624\" y2=\"2028.2131421656968\" id=\"uuid-6bba59d2-bb3d-4a20-b9ab-109015bf1158\" stroke=\"#000000\" stroke-width=\"1\" stroke-opacity=\"1\" stroke-linecap=\"butt\" stroke-dasharray=\"none\" opacity=\"0\"></line><line x1=\"2753.7512840434574\" y1=\"2033.1914248848257\" x2=\"2746.7696402481206\" y2=\"2030.1886511812245\" id=\"uuid-5a4c9daf-e089-492d-bf5d-19ba89652232\" stroke=\"#000000\" stroke-width=\"1\" stroke-opacity=\"1\" stroke-linecap=\"butt\" stroke-dasharray=\"none\" opacity=\"0\"></line><line x1=\"2758.3444707509157\" y1=\"2035.1669339003531\" x2=\"2751.362826955579\" y2=\"2032.1641601967515\" id=\"uuid-d1293f18-c4ba-4a32-a621-d939d1291faa\" stroke=\"#000000\" stroke-width=\"1\" stroke-opacity=\"1\" stroke-linecap=\"butt\" stroke-dasharray=\"none\" opacity=\"0\"></line><line x1=\"2762.9376574583735\" y1=\"2037.14244291588\" x2=\"2755.9560136630375\" y2=\"2034.139669212279\" id=\"uuid-44e2669a-c4b7-4345-ade8-c668ba4f1c01\" stroke=\"#000000\" stroke-width=\"1\" stroke-opacity=\"1\" stroke-linecap=\"butt\" stroke-dasharray=\"none\" opacity=\"0\"></line><line x1=\"2767.530844165832\" y1=\"2039.1179519314076\" x2=\"2760.5492003704953\" y2=\"2036.115178227806\" id=\"uuid-a4feea85-64e0-42e0-b380-414f34c3a1e8\" stroke=\"#000000\" stroke-width=\"1\" stroke-opacity=\"1\" stroke-linecap=\"butt\" stroke-dasharray=\"none\" opacity=\"0\"></line><line x1=\"2772.1240308732904\" y1=\"2041.0934609469346\" x2=\"2765.1423870779536\" y2=\"2038.0906872433334\" id=\"uuid-ea8ee6d9-da28-406d-8b66-afc3be7e67c6\" stroke=\"#000000\" stroke-width=\"1\" stroke-opacity=\"1\" stroke-linecap=\"butt\" stroke-dasharray=\"none\" opacity=\"0\"></line><line x1=\"2777.2272635196005\" y1=\"2040.7586652806403\" x2=\"2769.542930710304\" y2=\"2040.540443919878\" id=\"uuid-d5c70611-906e-4150-b310-b7ac34121b4d\" stroke=\"#000000\" stroke-width=\"1\" stroke-opacity=\"1\" stroke-linecap=\"butt\" stroke-dasharray=\"none\" opacity=\"0\"></line><line x1=\"2780.747334172782\" y1=\"2044.670472511084\" x2=\"2774.7597502311464\" y2=\"2039.849121058619\" id=\"uuid-74e43670-2601-44a1-9230-f31e98e42184\" stroke=\"#000000\" stroke-width=\"1\" stroke-opacity=\"1\" stroke-linecap=\"butt\" stroke-dasharray=\"none\" opacity=\"0\"></line><line x1=\"2781.1847074407237\" y1=\"2049.9146919797968\" x2=\"2779.3323844750607\" y2=\"2042.4537610112652\" id=\"uuid-7b70f795-b26c-4eb7-b229-f28e7828f239\" stroke=\"#000000\" stroke-width=\"1\" stroke-opacity=\"1\" stroke-linecap=\"butt\" stroke-dasharray=\"none\" opacity=\"0\"></line><line x1=\"2778.361258052845\" y1=\"2054.355555270378\" x2=\"2781.398575797001\" y2=\"2047.2935943382174\" id=\"uuid-aee93a7b-e035-4044-85a8-c4e8b255ba0a\" stroke=\"#000000\" stroke-width=\"1\" stroke-opacity=\"1\" stroke-linecap=\"butt\" stroke-dasharray=\"none\" opacity=\"0\"></line><line x1=\"2773.426868096255\" y1=\"2056.1844699670874\" x2=\"2780.1168441265822\" y2=\"2052.3975435088687\" id=\"uuid-4fecfa19-bbd9-4144-a5da-f5e5d6d13d7b\" stroke=\"#000000\" stroke-width=\"1\" stroke-opacity=\"1\" stroke-linecap=\"butt\" stroke-dasharray=\"none\" opacity=\"0\"></line><line x1=\"2768.3911243714997\" y1=\"2054.6565896215984\" x2=\"2776.009189360323\" y2=\"2055.6869667915676\" id=\"uuid-3a788fb1-ec67-43cf-b4a7-35a7e1de629b\" stroke=\"#000000\" stroke-width=\"1\" stroke-opacity=\"1\" stroke-linecap=\"butt\" stroke-dasharray=\"none\" opacity=\"0\"></line><line x1=\"2765.3048911615488\" y1=\"2050.3941609963504\" x2=\"2770.748500927735\" y2=\"2055.8222088958987\" id=\"uuid-438f2f76-c8dd-4a2b-acaa-f283ab949fea\" stroke=\"#000000\" stroke-width=\"1\" stroke-opacity=\"1\" stroke-linecap=\"butt\" stroke-dasharray=\"none\" opacity=\"0\"></line><line x1=\"2760.499940891464\" y1=\"2048.88467600586\" x2=\"2767.4815846868014\" y2=\"2051.887449709461\" id=\"uuid-2166820b-4ff0-4edb-8475-333434467fed\" stroke=\"#000000\" stroke-width=\"1\" stroke-opacity=\"1\" stroke-linecap=\"butt\" stroke-dasharray=\"none\" opacity=\"0\"></line><line x1=\"2755.9067541840063\" y1=\"2046.9091669903326\" x2=\"2762.888397979343\" y2=\"2049.9119406939344\" id=\"uuid-2a5c90c5-88ab-4e1e-9983-00cee9096d06\" stroke=\"#000000\" stroke-width=\"1\" stroke-opacity=\"1\" stroke-linecap=\"butt\" stroke-dasharray=\"none\" opacity=\"0\"></line><line x1=\"2751.313567476548\" y1=\"2044.933657974806\" x2=\"2758.295211271885\" y2=\"2047.9364316784065\" id=\"uuid-a6dec40f-070b-415c-a722-1a3b65fd514c\" stroke=\"#000000\" stroke-width=\"1\" stroke-opacity=\"1\" stroke-linecap=\"butt\" stroke-dasharray=\"none\" opacity=\"0\"></line><line x1=\"2746.72038076909\" y1=\"2042.9581489592783\" x2=\"2753.7020245644267\" y2=\"2045.96092266288\" id=\"uuid-81eb73e3-efd2-4318-a3ae-28a18ca39463\" stroke=\"#000000\" stroke-width=\"1\" stroke-opacity=\"1\" stroke-linecap=\"butt\" stroke-dasharray=\"none\" opacity=\"0\"></line><line x1=\"2742.1271940616316\" y1=\"2040.9826399437513\" x2=\"2749.108837856968\" y2=\"2043.9854136473525\" id=\"uuid-a17df63f-d736-4d2d-aa31-312c851f1c63\" stroke=\"#000000\" stroke-width=\"1\" stroke-opacity=\"1\" stroke-linecap=\"butt\" stroke-dasharray=\"none\" opacity=\"0\"></line><line x1=\"2737.5340073541734\" y1=\"2039.0071309282241\" x2=\"2744.51565114951\" y2=\"2042.0099046318255\" id=\"uuid-33275e0c-bf09-47d5-a448-356d532f1df3\" stroke=\"#000000\" stroke-width=\"1\" stroke-opacity=\"1\" stroke-linecap=\"butt\" stroke-dasharray=\"none\" opacity=\"0\"></line><line x1=\"2735.4007260783014\" y1=\"2044.8703126363719\" x2=\"2739.4157481783654\" y2=\"2038.4154679971741\" id=\"uuid-2e683aba-260f-4ffb-86c5-2b48ecfc13a7\" stroke=\"#000000\" stroke-width=\"1\" stroke-opacity=\"1\" stroke-linecap=\"butt\" stroke-dasharray=\"none\" opacity=\"0\"></line><line x1=\"2732.295406575947\" y1=\"2048.795367952331\" x2=\"2736.871892973771\" y2=\"2042.7256732293063\" id=\"uuid-ad896f8d-42bf-4e0c-8a4a-d3432cb5859b\" stroke=\"#000000\" stroke-width=\"1\" stroke-opacity=\"1\" stroke-linecap=\"butt\" stroke-dasharray=\"none\" opacity=\"0\"></line><line x1=\"2737.484905355594\" y1=\"2052.259193503893\" x2=\"2732.1699187445356\" y2=\"2046.8267983300984\" id=\"uuid-85a9016f-a72d-42d3-a53e-d82077482867\" stroke=\"#000000\" stroke-width=\"1\" stroke-opacity=\"1\" stroke-linecap=\"butt\" stroke-dasharray=\"none\" opacity=\"0\"></line><line x1=\"2740.9816070733964\" y1=\"2055.8331376971787\" x2=\"2735.666620462337\" y2=\"2050.4007425233845\" id=\"uuid-daf6b9f7-b5d8-4542-bfff-684c3fc90406\" stroke=\"#000000\" stroke-width=\"1\" stroke-opacity=\"1\" stroke-linecap=\"butt\" stroke-dasharray=\"none\" opacity=\"0\"></line><line x1=\"2744.478308791198\" y1=\"2059.4070818904647\" x2=\"2739.1633221801394\" y2=\"2053.97468671667\" id=\"uuid-64e553a4-b955-44d0-8bcd-a0d8550b9bd9\" stroke=\"#000000\" stroke-width=\"1\" stroke-opacity=\"1\" stroke-linecap=\"butt\" stroke-dasharray=\"none\" opacity=\"0\"></line><line x1=\"2747.975010509\" y1=\"2062.9810260837503\" x2=\"2742.660023897941\" y2=\"2057.548630909956\" id=\"uuid-7989e347-4e34-4ddb-a911-08b6dc3ae0cd\" stroke=\"#000000\" stroke-width=\"1\" stroke-opacity=\"1\" stroke-linecap=\"butt\" stroke-dasharray=\"none\" opacity=\"0\"></line><line x1=\"2751.4717122268016\" y1=\"2066.5549702770363\" x2=\"2746.156725615743\" y2=\"2061.1225751032416\" id=\"uuid-29b4ae60-3bb8-4024-8767-2f2a93f29ef1\" stroke=\"#000000\" stroke-width=\"1\" stroke-opacity=\"1\" stroke-linecap=\"butt\" stroke-dasharray=\"none\" opacity=\"0\"></line><line x1=\"2754.9684139446035\" y1=\"2070.1289144703223\" x2=\"2749.653427333545\" y2=\"2064.6965192965276\" id=\"uuid-9625cdfa-88f1-455d-badd-43ad3dba8df2\" stroke=\"#000000\" stroke-width=\"1\" stroke-opacity=\"1\" stroke-linecap=\"butt\" stroke-dasharray=\"none\" opacity=\"0\"></line><line x1=\"2760.3228253516263\" y1=\"2069.87636698504\" x2=\"2752.7147361593347\" y2=\"2069.0544331857022\" id=\"uuid-bdd8a726-91ab-4523-bee7-7c1ed546dc97\" stroke=\"#000000\" stroke-width=\"1\" stroke-opacity=\"1\" stroke-linecap=\"butt\" stroke-dasharray=\"none\" opacity=\"0\"></line><line x1=\"2764.1430529696495\" y1=\"2073.3387729821216\" x2=\"2757.8696212806362\" y2=\"2068.9566900103355\" id=\"uuid-2c917c73-091b-4392-9221-945334a2d0ee\" stroke=\"#000000\" stroke-width=\"1\" stroke-opacity=\"1\" stroke-linecap=\"butt\" stroke-dasharray=\"none\" opacity=\"0\"></line><line x1=\"2765.8253654774576\" y1=\"2078.212397810544\" x2=\"2762.43527181733\" y2=\"2071.3519414624643\" id=\"uuid-589959be-6e03-4fcd-9a79-88c6872874d4\" stroke=\"#000000\" stroke-width=\"1\" stroke-opacity=\"1\" stroke-linecap=\"butt\" stroke-dasharray=\"none\" opacity=\"0\"></line><line x1=\"2764.9544615299505\" y1=\"2083.2941219919967\" x2=\"2765.2845958644716\" y2=\"2075.648887682342\" id=\"uuid-e92cca7a-1769-4fdd-8f16-16022afb1ffd\" stroke=\"#000000\" stroke-width=\"1\" stroke-opacity=\"1\" stroke-linecap=\"butt\" stroke-dasharray=\"none\" opacity=\"0\"></line><line x1=\"2761.7453354157483\" y1=\"2087.329453939344\" x2=\"2765.714199668577\" y2=\"2080.7867700198076\" id=\"uuid-a2bfff96-b650-47a0-8a76-6f6be85f9fd8\" stroke=\"#000000\" stroke-width=\"1\" stroke-opacity=\"1\" stroke-linecap=\"butt\" stroke-dasharray=\"none\" opacity=\"0\"></line><line x1=\"2756.9902028412857\" y1=\"2089.322217984943\" x2=\"2763.6180297842398\" y2=\"2085.4972334957442\" id=\"uuid-3dc7fa40-d925-47b0-8225-99459c7cbc36\" stroke=\"#000000\" stroke-width=\"1\" stroke-opacity=\"1\" stroke-linecap=\"butt\" stroke-dasharray=\"none\" opacity=\"0\"></line><line x1=\"2751.8629318870367\" y1=\"2088.780473669002\" x2=\"2759.513553785694\" y2=\"2088.617437194144\" id=\"uuid-65b8ce6c-c771-4d39-9b95-d9d5ddce8582\" stroke=\"#000000\" stroke-width=\"1\" stroke-opacity=\"1\" stroke-linecap=\"butt\" stroke-dasharray=\"none\" opacity=\"0\"></line><line x1=\"2747.6292579702317\" y1=\"2085.837957822263\" x2=\"2754.4140164744913\" y2=\"2089.3771170963328\" id=\"uuid-edfdbb35-9e73-4973-a485-957730acec6c\" stroke=\"#000000\" stroke-width=\"1\" stroke-opacity=\"1\" stroke-linecap=\"butt\" stroke-dasharray=\"none\" opacity=\"0\"></line><line x1=\"2745.334320126691\" y1=\"2081.2210698404697\" x2=\"2749.5783068471123\" y2=\"2087.588736057008\" id=\"uuid-164961ba-8def-458e-ac2f-f6df2273fa8b\" stroke=\"#000000\" stroke-width=\"1\" stroke-opacity=\"1\" stroke-linecap=\"butt\" stroke-dasharray=\"none\" opacity=\"0\"></line><line x1=\"2745.5446544600914\" y1=\"2076.0695502772405\" x2=\"2746.2001845073382\" y2=\"2083.693779857041\" id=\"uuid-1109cbaf-edd7-47e2-a5d7-f738e722d7f6\" stroke=\"#000000\" stroke-width=\"1\" stroke-opacity=\"1\" stroke-linecap=\"butt\" stroke-dasharray=\"none\" opacity=\"0\"></line><line x1=\"2741.254658479323\" y1=\"2072.913768333362\" x2=\"2746.5696450903815\" y2=\"2078.3461635071567\" id=\"uuid-3e0b2716-9c92-4272-b75d-19ade405a01c\" stroke=\"#000000\" stroke-width=\"1\" stroke-opacity=\"1\" stroke-linecap=\"butt\" stroke-dasharray=\"none\" opacity=\"0\"></line><line x1=\"2737.757956761521\" y1=\"2069.339824140076\" x2=\"2743.0729433725796\" y2=\"2074.7722193138707\" id=\"uuid-09af8dd6-bf0a-4a75-a167-12b5ce63d745\" stroke=\"#000000\" stroke-width=\"1\" stroke-opacity=\"1\" stroke-linecap=\"butt\" stroke-dasharray=\"none\" opacity=\"0\"></line><line x1=\"2734.261255043719\" y1=\"2065.7658799467904\" x2=\"2739.576241654778\" y2=\"2071.1982751205846\" id=\"uuid-c46e2490-0d39-4bf2-8224-1f63c0e1ed1d\" stroke=\"#000000\" stroke-width=\"1\" stroke-opacity=\"1\" stroke-linecap=\"butt\" stroke-dasharray=\"none\" opacity=\"0\"></line><line x1=\"2730.7645533259174\" y1=\"2062.1919357535044\" x2=\"2736.079539936976\" y2=\"2067.624330927299\" id=\"uuid-618bb2da-728d-495a-8b61-fe62de67b49d\" stroke=\"#000000\" stroke-width=\"1\" stroke-opacity=\"1\" stroke-linecap=\"butt\" stroke-dasharray=\"none\" opacity=\"0\"></line><line x1=\"2727.267851608115\" y1=\"2058.617991560219\" x2=\"2732.5828382191744\" y2=\"2064.050386734013\" id=\"uuid-374432cb-40a2-4ca8-b481-622e940a4fd7\" stroke=\"#000000\" stroke-width=\"1\" stroke-opacity=\"1\" stroke-linecap=\"butt\" stroke-dasharray=\"none\" opacity=\"0\"></line><line x1=\"2723.7711498903136\" y1=\"2055.0440473669332\" x2=\"2729.086136501372\" y2=\"2060.476442540727\" id=\"uuid-488bbc98-faf4-42a9-950a-4e5cd92edfde\" stroke=\"#000000\" stroke-width=\"1\" stroke-opacity=\"1\" stroke-linecap=\"butt\" stroke-dasharray=\"none\" opacity=\"0\"></line><line x1=\"2719.568283429925\" y1=\"2059.6553055749373\" x2=\"2725.736508273379\" y2=\"2055.212510952091\" id=\"uuid-5cba397c-1441-4b9f-913f-ac84665196c1\" stroke=\"#000000\" stroke-width=\"1\" stroke-opacity=\"1\" stroke-linecap=\"butt\" stroke-dasharray=\"none\" opacity=\"0\"></line><line x1=\"2715.2035333666367\" y1=\"2062.1043922067383\" x2=\"2721.7445503646954\" y2=\"2058.231341934499\" id=\"uuid-3596c863-5462-4dde-8797-a2cd5064e028\" stroke=\"#000000\" stroke-width=\"1\" stroke-opacity=\"1\" stroke-linecap=\"butt\" stroke-dasharray=\"none\" opacity=\"0\"></line><line x1=\"2710.637150884963\" y1=\"2064.153103869249\" x2=\"2717.498484834104\" y2=\"2060.880869431048\" id=\"uuid-baf7e284-c65c-4236-9a48-261747a283ca\" stroke=\"#000000\" stroke-width=\"1\" stroke-opacity=\"1\" stroke-linecap=\"butt\" stroke-dasharray=\"none\" opacity=\"0\"></line><line x1=\"2705.90576971482\" y1=\"2065.785004806152\" x2=\"2713.032375673941\" y2=\"2063.139837650069\" id=\"uuid-572712bc-4bc8-4d3a-bdf9-8cd7adbb40a9\" stroke=\"#000000\" stroke-width=\"1\" stroke-opacity=\"1\" stroke-linecap=\"butt\" stroke-dasharray=\"none\" opacity=\"0\"></line><line x1=\"2701.047347285446\" y1=\"2066.9870031184623\" x2=\"2708.3820521730145\" y2=\"2064.9901240554063\" id=\"uuid-8215c31e-4352-42ed-a8ca-f171d47b0158\" stroke=\"#000000\" stroke-width=\"1\" stroke-opacity=\"1\" stroke-linecap=\"butt\" stroke-dasharray=\"none\" opacity=\"0\"></line><line x1=\"2696.1008602125335\" y1=\"2067.7494557940786\" x2=\"2703.584821476717\" y2=\"2066.4168847541728\" id=\"uuid-9d87c370-13e1-4e25-a5f8-90ee21af026a\" stroke=\"#000000\" stroke-width=\"1\" stroke-opacity=\"1\" stroke-linecap=\"butt\" stroke-dasharray=\"none\" opacity=\"0\"></line><line x1=\"2691.1059916089607\" y1=\"2068.06624606869\" x2=\"2698.6791692910483\" y2=\"2067.4086735816404\" id=\"uuid-9a39133a-ca62-4c8d-aa65-9fc5fd98938b\" stroke=\"#000000\" stroke-width=\"1\" stroke-opacity=\"1\" stroke-linecap=\"butt\" stroke-dasharray=\"none\" opacity=\"0\"></line><line x1=\"2686.1028127276563\" y1=\"2067.9348324974194\" x2=\"2693.7044511316617\" y2=\"2067.9575339279145\" id=\"uuid-68f0a0ae-21f7-4283-b888-6c21a5ba189a\" stroke=\"#000000\" stroke-width=\"1\" stroke-opacity=\"1\" stroke-linecap=\"butt\" stroke-dasharray=\"none\" opacity=\"0\"></line><line x1=\"2681.131461490618\" y1=\"2067.356269343528\" x2=\"2688.700576594871\" y2=\"2068.059062569705\" id=\"uuid-9a4774e0-c5fa-4bc8-84a3-b3f93a49ef50\" stroke=\"#000000\" stroke-width=\"1\" stroke-opacity=\"1\" stroke-linecap=\"butt\" stroke-dasharray=\"none\" opacity=\"0\"></line><line x1=\"2676.2318204830804\" y1=\"2066.3351981205983\" x2=\"2683.7076891835595\" y2=\"2067.71244499512\" id=\"uuid-da902136-8970-41c0-a6df-9560b624e839\" stroke=\"#000000\" stroke-width=\"1\" stroke-opacity=\"1\" stroke-linecap=\"butt\" stroke-dasharray=\"none\" opacity=\"0\"></line><line x1=\"2675.4558507622824\" y1=\"2072.5260668825745\" x2=\"2677.936225418091\" y2=\"2065.342214046748\" id=\"uuid-cbdb981b-173a-461b-a734-16c4ac450b15\" stroke=\"#000000\" stroke-width=\"1\" stroke-opacity=\"1\" stroke-linecap=\"butt\" stroke-dasharray=\"none\" opacity=\"0\"></line><line x1=\"2673.8240253308295\" y1=\"2077.252285853514\" x2=\"2676.3043999866377\" y2=\"2070.0684330176864\" id=\"uuid-09ff2d46-0bec-4281-aaa7-12d82b0969d5\" stroke=\"#000000\" stroke-width=\"1\" stroke-opacity=\"1\" stroke-linecap=\"butt\" stroke-dasharray=\"none\" opacity=\"0\"></line><line x1=\"2672.1921998993766\" y1=\"2081.9785048244526\" x2=\"2674.672574555185\" y2=\"2074.794651988626\" id=\"uuid-6e70c4f4-7335-4084-872d-dd7b8899e87d\" stroke=\"#000000\" stroke-width=\"1\" stroke-opacity=\"1\" stroke-linecap=\"butt\" stroke-dasharray=\"none\" opacity=\"0\"></line><line x1=\"2668.8757980299542\" y1=\"2085.81894222179\" x2=\"2673.4759039367495\" y2=\"2079.5850145083996\" id=\"uuid-43680a1f-8faa-43e1-9b17-60aada67e78a\" stroke=\"#000000\" stroke-width=\"1\" stroke-opacity=\"1\" stroke-linecap=\"butt\" stroke-dasharray=\"none\" opacity=\"0\"></line><line x1=\"2663.4607561670973\" y1=\"2085.2208463310362\" x2=\"2671.1768023357945\" y2=\"2084.524096295485\" id=\"uuid-75faa770-5967-45c5-a313-42ce0b6effdc\" stroke=\"#000000\" stroke-width=\"1\" stroke-opacity=\"1\" stroke-linecap=\"butt\" stroke-dasharray=\"none\" opacity=\"0\"></line><line x1=\"2660.314072119751\" y1=\"2080.7735126829716\" x2=\"2665.9564945800676\" y2=\"2086.0825519434043\" id=\"uuid-41c0a794-fea0-45aa-8d9d-5703c590642b\" stroke=\"#000000\" stroke-width=\"1\" stroke-opacity=\"1\" stroke-linecap=\"butt\" stroke-dasharray=\"none\" opacity=\"0\"></line><line x1=\"2661.5521041627285\" y1=\"2075.468074554825\" x2=\"2661.3259914191954\" y2=\"2083.212214411305\" id=\"uuid-7a903669-806a-4ed4-897a-15c486b2f3cd\" stroke=\"#000000\" stroke-width=\"1\" stroke-opacity=\"1\" stroke-linecap=\"butt\" stroke-dasharray=\"none\" opacity=\"0\"></line><line x1=\"2663.565959973478\" y1=\"2070.9598622247113\" x2=\"2661.08558531767\" y2=\"2078.143715060538\" id=\"uuid-aa0d9564-7604-4750-98cd-ab55e798b8df\" stroke=\"#000000\" stroke-width=\"1\" stroke-opacity=\"1\" stroke-linecap=\"butt\" stroke-dasharray=\"none\" opacity=\"0\"></line><line x1=\"2665.197785404931\" y1=\"2066.2336432537722\" x2=\"2662.717410749123\" y2=\"2073.417496089599\" id=\"uuid-b6764ba2-1fd8-49e3-b945-dd3fe07b084b\" stroke=\"#000000\" stroke-width=\"1\" stroke-opacity=\"1\" stroke-linecap=\"butt\" stroke-dasharray=\"none\" opacity=\"0\"></line><line x1=\"2666.8296108363847\" y1=\"2061.507424282833\" x2=\"2664.349236180575\" y2=\"2068.6912771186603\" id=\"uuid-750a86d6-4eef-4ac5-9431-084144e012c8\" stroke=\"#000000\" stroke-width=\"1\" stroke-opacity=\"1\" stroke-linecap=\"butt\" stroke-dasharray=\"none\" opacity=\"0\"></line><line x1=\"2660.8252256449637\" y1=\"2059.811798375449\" x2=\"2667.558268824302\" y2=\"2063.340473952115\" id=\"uuid-8affca32-243a-4af7-be0b-d3cce9dda73b\" stroke=\"#000000\" stroke-width=\"1\" stroke-opacity=\"1\" stroke-linecap=\"butt\" stroke-dasharray=\"none\" opacity=\"0\"></line><line x1=\"2658.2512877535655\" y1=\"2065.495444103926\" x2=\"2662.747195013145\" y2=\"2059.3678982727424\" id=\"uuid-217a87dd-d91b-4260-89a7-ae2bc7b13f5a\" stroke=\"#000000\" stroke-width=\"1\" stroke-opacity=\"1\" stroke-linecap=\"butt\" stroke-dasharray=\"none\" opacity=\"0\"></line><line x1=\"2655.2934540301576\" y1=\"2069.5267242560208\" x2=\"2659.7893612897374\" y2=\"2063.3991784248365\" id=\"uuid-69e4527d-9a1d-44fd-83b5-bd49c4432ac1\" stroke=\"#000000\" stroke-width=\"1\" stroke-opacity=\"1\" stroke-linecap=\"butt\" stroke-dasharray=\"none\" opacity=\"0\"></line><line x1=\"2652.33562030675\" y1=\"2073.5580044081153\" x2=\"2656.8315275663294\" y2=\"2067.4304585769314\" id=\"uuid-df9234b7-c7fb-4959-a1da-49ab464fd949\" stroke=\"#000000\" stroke-width=\"1\" stroke-opacity=\"1\" stroke-linecap=\"butt\" stroke-dasharray=\"none\" opacity=\"0\"></line><line x1=\"2649.3777865833417\" y1=\"2077.5892845602098\" x2=\"2653.873693842922\" y2=\"2071.4617387290264\" id=\"uuid-bc89d5b6-da0a-4a0c-81ac-e8c0784742f6\" stroke=\"#000000\" stroke-width=\"1\" stroke-opacity=\"1\" stroke-linecap=\"butt\" stroke-dasharray=\"none\" opacity=\"0\"></line><line x1=\"2646.419952859934\" y1=\"2081.6205647123043\" x2=\"2650.915860119514\" y2=\"2075.493018881121\" id=\"uuid-298ac379-7f6d-48c6-b965-15b5aeb895d7\" stroke=\"#000000\" stroke-width=\"1\" stroke-opacity=\"1\" stroke-linecap=\"butt\" stroke-dasharray=\"none\" opacity=\"0\"></line><line x1=\"2643.4621191365263\" y1=\"2085.6518448643988\" x2=\"2647.958026396106\" y2=\"2079.5242990332154\" id=\"uuid-4e90732a-8bd7-4998-ac7d-2c490ad4a59e\" stroke=\"#000000\" stroke-width=\"1\" stroke-opacity=\"1\" stroke-linecap=\"butt\" stroke-dasharray=\"none\" opacity=\"0\"></line><line x1=\"2640.5042854131184\" y1=\"2089.6831250164932\" x2=\"2645.0001926726986\" y2=\"2083.55557918531\" id=\"uuid-bf371f00-a180-4264-bfad-050578ec24fe\" stroke=\"#000000\" stroke-width=\"1\" stroke-opacity=\"1\" stroke-linecap=\"butt\" stroke-dasharray=\"none\" opacity=\"0\"></line><line x1=\"2641.6240797639807\" y1=\"2094.9252202426173\" x2=\"2641.198028509855\" y2=\"2087.284730948259\" id=\"uuid-98fb6563-7c0c-469f-b3fa-dff5605b4017\" stroke=\"#000000\" stroke-width=\"1\" stroke-opacity=\"1\" stroke-linecap=\"butt\" stroke-dasharray=\"none\" opacity=\"0\"></line><line x1=\"2638.8289040830136\" y1=\"2099.2575853304966\" x2=\"2642.1326363419157\" y2=\"2092.3551256609403\" id=\"uuid-82cbd937-7b2a-4094-bb90-72f198781c2d\" stroke=\"#000000\" stroke-width=\"1\" stroke-opacity=\"1\" stroke-linecap=\"butt\" stroke-dasharray=\"none\" opacity=\"0\"></line><line x1=\"2634.293671985397\" y1=\"2101.7099442281465\" x2=\"2640.511617258623\" y2=\"2097.249478679854\" id=\"uuid-66ba43fa-f708-48f7-ab87-1a73819a8c6c\" stroke=\"#000000\" stroke-width=\"1\" stroke-opacity=\"1\" stroke-linecap=\"butt\" stroke-dasharray=\"none\" opacity=\"0\"></line><line x1=\"2629.137966177513\" y1=\"2101.676899339028\" x2=\"2636.735141503377\" y2=\"2100.7595534956054\" id=\"uuid-5cbfad38-8e4f-45a5-8e17-3d3632e601e4\" stroke=\"#000000\" stroke-width=\"1\" stroke-opacity=\"1\" stroke-linecap=\"butt\" stroke-dasharray=\"none\" opacity=\"0\"></line><line x1=\"2624.634541600558\" y1=\"2099.1666082360252\" x2=\"2631.7354826303495\" y2=\"2102.0188411893046\" id=\"uuid-226890ca-5745-4d63-85da-5d7897ea3978\" stroke=\"#000000\" stroke-width=\"1\" stroke-opacity=\"1\" stroke-linecap=\"butt\" stroke-dasharray=\"none\" opacity=\"0\"></line><line x1=\"2621.8951288489825\" y1=\"2094.7987698554703\" x2=\"2626.7468733075893\" y2=\"2100.7164697495787\" id=\"uuid-60fe5ed0-e817-47e0-9eae-7787f5ceb175\" stroke=\"#000000\" stroke-width=\"1\" stroke-opacity=\"1\" stroke-linecap=\"butt\" stroke-dasharray=\"none\" opacity=\"0\"></line><line x1=\"2621.5959886027904\" y1=\"2089.6516435256385\" x2=\"2623.000818473863\" y2=\"2097.173946986793\" id=\"uuid-1fe8221c-d9ac-40b2-b963-10fd89f89069\" stroke=\"#000000\" stroke-width=\"1\" stroke-opacity=\"1\" stroke-linecap=\"butt\" stroke-dasharray=\"none\" opacity=\"0\"></line><line x1=\"2623.810967633043\" y1=\"2084.9958662288086\" x2=\"2621.4220818719573\" y2=\"2092.265792029587\" id=\"uuid-34d1db69-3b7c-4104-89dc-9ce32e3ba4f9\" stroke=\"#000000\" stroke-width=\"1\" stroke-opacity=\"1\" stroke-linecap=\"butt\" stroke-dasharray=\"none\" opacity=\"0\"></line><line x1=\"2627.9932687386504\" y1=\"2081.9807788661965\" x2=\"2622.4003957491714\" y2=\"2087.2036485804356\" id=\"uuid-a92c1ea2-fe33-4958-bb3c-499c22bfa93c\" stroke=\"#000000\" stroke-width=\"1\" stroke-opacity=\"1\" stroke-linecap=\"butt\" stroke-dasharray=\"none\" opacity=\"0\"></line><line x1=\"2633.1104349493958\" y1=\"2081.350696082954\" x2=\"2625.6942502390284\" y2=\"2083.237174460793\" id=\"uuid-0fb69443-6180-47f5-8b61-f3331cfd6908\" stroke=\"#000000\" stroke-width=\"1\" stroke-opacity=\"1\" stroke-linecap=\"butt\" stroke-dasharray=\"none\" opacity=\"0\"></line><line x1=\"2635.5266843152763\" y1=\"2076.6046699353014\" x2=\"2631.030777055696\" y2=\"2082.732215766485\" id=\"uuid-f15a4bd9-598b-4530-a8fc-8caecb908806\" stroke=\"#000000\" stroke-width=\"1\" stroke-opacity=\"1\" stroke-linecap=\"butt\" stroke-dasharray=\"none\" opacity=\"0\"></line><line x1=\"2638.484518038684\" y1=\"2072.573389783207\" x2=\"2633.988610779104\" y2=\"2078.7009356143903\" id=\"uuid-4902b437-7381-45c5-82e1-f8feebc0d49b\" stroke=\"#000000\" stroke-width=\"1\" stroke-opacity=\"1\" stroke-linecap=\"butt\" stroke-dasharray=\"none\" opacity=\"0\"></line><line x1=\"2641.4423517620917\" y1=\"2068.542109631112\" x2=\"2636.946444502512\" y2=\"2074.6696554622963\" id=\"uuid-9990d397-1e9f-4365-b156-25993fec0935\" stroke=\"#000000\" stroke-width=\"1\" stroke-opacity=\"1\" stroke-linecap=\"butt\" stroke-dasharray=\"none\" opacity=\"0\"></line><line x1=\"2644.4001854854996\" y1=\"2064.510829479018\" x2=\"2639.9042782259194\" y2=\"2070.6383753102014\" id=\"uuid-c097e3ee-cb60-4846-accf-b9929741133f\" stroke=\"#000000\" stroke-width=\"1\" stroke-opacity=\"1\" stroke-linecap=\"butt\" stroke-dasharray=\"none\" opacity=\"0\"></line><line x1=\"2647.358019208907\" y1=\"2060.479549326923\" x2=\"2642.8621119493278\" y2=\"2066.607095158107\" id=\"uuid-e606c915-c0d7-45e8-969b-0f4e26af71fd\" stroke=\"#000000\" stroke-width=\"1\" stroke-opacity=\"1\" stroke-linecap=\"butt\" stroke-dasharray=\"none\" opacity=\"0\"></line><line x1=\"2650.3158529323155\" y1=\"2056.4482691748285\" x2=\"2645.8199456727352\" y2=\"2062.575815006012\" id=\"uuid-c98a242a-ab15-4805-a6b5-03630032805c\" stroke=\"#000000\" stroke-width=\"1\" stroke-opacity=\"1\" stroke-linecap=\"butt\" stroke-dasharray=\"none\" opacity=\"0\"></line><line x1=\"2653.273686655723\" y1=\"2052.4169890227336\" x2=\"2648.777779396143\" y2=\"2058.544534853918\" id=\"uuid-b64d5d06-475d-445f-b1bb-be78f57a193d\" stroke=\"#000000\" stroke-width=\"1\" stroke-opacity=\"1\" stroke-linecap=\"butt\" stroke-dasharray=\"none\" opacity=\"0\"></line><line x1=\"2652.873817475016\" y1=\"2047.1759474099015\" x2=\"2652.8650079874506\" y2=\"2047.3260266856216\" id=\"uuid-725ea6d9-fa02-4f72-8232-1af38673ea52\" stroke=\"#000000\" stroke-width=\"1\" stroke-opacity=\"1\" stroke-linecap=\"butt\" stroke-dasharray=\"none\" opacity=\"0\"></line><line x1=\"2653.61388550648\" y1=\"2034.7483054720442\" x2=\"2653.60482444577\" y2=\"2034.8983697691003\" id=\"uuid-a1be9dcf-7d9a-4183-b1ce-0c935a3cf220\" stroke=\"#000000\" stroke-width=\"1\" stroke-opacity=\"1\" stroke-linecap=\"butt\" stroke-dasharray=\"none\" opacity=\"0\"></line><line x1=\"2654.3747855862985\" y1=\"2022.3219216096613\" x2=\"2654.3654729779073\" y2=\"2022.471970506348\" id=\"uuid-832e1fca-9596-48fe-8631-d0766c278b43\" stroke=\"#000000\" stroke-width=\"1\" stroke-opacity=\"1\" stroke-linecap=\"butt\" stroke-dasharray=\"none\" opacity=\"0\"></line><line x1=\"2655.156515576224\" y1=\"2009.8968307428056\" x2=\"2655.1469514463215\" y2=\"2010.0468638174636\" id=\"uuid-b9a3b3f1-3616-4107-ba70-c4b24a7aa8b7\" stroke=\"#000000\" stroke-width=\"1\" stroke-opacity=\"1\" stroke-linecap=\"butt\" stroke-dasharray=\"none\" opacity=\"0\"></line><line x1=\"2655.959073279476\" y1=\"1997.4730677878988\" x2=\"2655.9492576549383\" y2=\"1997.6230846189114\" id=\"uuid-abf1c300-dce4-4a14-9655-a7a3498ff6e0\" stroke=\"#000000\" stroke-width=\"1\" stroke-opacity=\"1\" stroke-linecap=\"butt\" stroke-dasharray=\"none\" opacity=\"0\"></line><line x1=\"2656.782456440743\" y1=\"1985.05066765763\" x2=\"2656.772389349154\" y2=\"1985.2006678234268\" id=\"uuid-ba495c6a-c314-4e1f-b2ab-837dad61684f\" stroke=\"#000000\" stroke-width=\"1\" stroke-opacity=\"1\" stroke-linecap=\"butt\" stroke-dasharray=\"none\" opacity=\"0\"></line><line x1=\"2657.626662746191\" y1=\"1972.6296652608587\" x2=\"2657.616344215841\" y2=\"1972.779648339914\" id=\"uuid-12879216-8c50-4552-841e-c3a63a30532c\" stroke=\"#000000\" stroke-width=\"1\" stroke-opacity=\"1\" stroke-linecap=\"butt\" stroke-dasharray=\"none\" opacity=\"0\"></line><line x1=\"2654.997017435532\" y1=\"1960.982977808202\" x2=\"2658.678471712985\" y2=\"1967.6318043515118\" id=\"uuid-28691572-57f3-4938-aba0-24506c7b7083\" stroke=\"#000000\" stroke-width=\"1\" stroke-opacity=\"1\" stroke-linecap=\"butt\" stroke-dasharray=\"none\" opacity=\"0\"></line><line x1=\"2652.575008042471\" y1=\"1956.6087498191823\" x2=\"2656.256462319924\" y2=\"1963.2575763624918\" id=\"uuid-04a3e20b-7016-4f1b-bf79-7e6fdf90300d\" stroke=\"#000000\" stroke-width=\"1\" stroke-opacity=\"1\" stroke-linecap=\"butt\" stroke-dasharray=\"none\" opacity=\"0\"></line><line x1=\"2650.15299864941\" y1=\"1952.2345218301623\" x2=\"2653.834452926863\" y2=\"1958.8833483734722\" id=\"uuid-1d5a4f61-95c8-4f0e-a6b2-7ce1b443bd8d\" stroke=\"#000000\" stroke-width=\"1\" stroke-opacity=\"1\" stroke-linecap=\"butt\" stroke-dasharray=\"none\" opacity=\"0\"></line><line x1=\"2647.730989256349\" y1=\"1947.8602938411425\" x2=\"2651.412443533802\" y2=\"1954.5091203844524\" id=\"uuid-e25acf88-83be-41c2-8a4a-f0e618ab9b65\" stroke=\"#000000\" stroke-width=\"1\" stroke-opacity=\"1\" stroke-linecap=\"butt\" stroke-dasharray=\"none\" opacity=\"0\"></line><line x1=\"2645.308979863288\" y1=\"1943.4860658521227\" x2=\"2648.990434140741\" y2=\"1950.1348923954326\" id=\"uuid-3d406933-ce1c-4ac3-92f7-221c0daca521\" stroke=\"#000000\" stroke-width=\"1\" stroke-opacity=\"1\" stroke-linecap=\"butt\" stroke-dasharray=\"none\" opacity=\"0\"></line><line x1=\"2642.886970470227\" y1=\"1939.1118378631031\" x2=\"2646.56842474768\" y2=\"1945.7606644064126\" id=\"uuid-6b2934f4-4cae-4a21-af76-7531c8250b5e\" stroke=\"#000000\" stroke-width=\"1\" stroke-opacity=\"1\" stroke-linecap=\"butt\" stroke-dasharray=\"none\" opacity=\"0\"></line><line x1=\"2637.2167033085466\" y1=\"1940.260582272557\" x2=\"2644.8349689725455\" y2=\"1940.2467422404343\" id=\"uuid-e0400aa9-d5cb-4441-9cc7-b1ae3b1f7f48\" stroke=\"#000000\" stroke-width=\"1\" stroke-opacity=\"1\" stroke-linecap=\"butt\" stroke-dasharray=\"none\" opacity=\"0\"></line><line x1=\"2632.506298212764\" y1=\"1938.4292522944995\" x2=\"2639.796483996716\" y2=\"1940.6408929771592\" id=\"uuid-dc885b0f-0566-4b5c-af35-87407d7f9ca0\" stroke=\"#000000\" stroke-width=\"1\" stroke-opacity=\"1\" stroke-linecap=\"butt\" stroke-dasharray=\"none\" opacity=\"0\"></line><line x1=\"2628.5360763859853\" y1=\"1935.3021091412215\" x2=\"2634.8625442883613\" y2=\"1939.54639555403\" id=\"uuid-a2ae1ec6-272b-4271-8cf5-b57f5cad3146\" stroke=\"#000000\" stroke-width=\"1\" stroke-opacity=\"1\" stroke-linecap=\"butt\" stroke-dasharray=\"none\" opacity=\"0\"></line><line x1=\"2625.6522051197467\" y1=\"1931.1518112995386\" x2=\"2630.4633445872087\" y2=\"1937.0586802077141\" id=\"uuid-07d595e5-5c57-4a19-bdd3-99348a6146aa\" stroke=\"#000000\" stroke-width=\"1\" stroke-opacity=\"1\" stroke-linecap=\"butt\" stroke-dasharray=\"none\" opacity=\"0\"></line><line x1=\"2620.2861299794686\" y1=\"1933.2997042590941\" x2=\"2627.7638084547107\" y2=\"1931.9416451216102\" id=\"uuid-7c492cd3-3a06-4ae4-b06f-0a9456384e03\" stroke=\"#000000\" stroke-width=\"1\" stroke-opacity=\"1\" stroke-linecap=\"butt\" stroke-dasharray=\"none\" opacity=\"0\"></line><line x1=\"2615.3666046668095\" y1=\"1934.1931642179652\" x2=\"2622.8442831420516\" y2=\"1932.8351050804813\" id=\"uuid-a075e0d8-255c-4835-99ff-c0adb634d006\" stroke=\"#000000\" stroke-width=\"1\" stroke-opacity=\"1\" stroke-linecap=\"butt\" stroke-dasharray=\"none\" opacity=\"0\"></line><line x1=\"2610.4470793541504\" y1=\"1935.0866241768363\" x2=\"2617.924757829392\" y2=\"1933.7285650393524\" id=\"uuid-25a8d888-2c6a-4c11-b880-1f9fa64fbaaf\" stroke=\"#000000\" stroke-width=\"1\" stroke-opacity=\"1\" stroke-linecap=\"butt\" stroke-dasharray=\"none\" opacity=\"0\"></line><line x1=\"2606.3799158141032\" y1=\"1938.1871487000496\" x2=\"2612.903542896456\" y2=\"1934.1203463964318\" id=\"uuid-fdc7835c-4fb3-4718-a79c-65fd2721cdee\" stroke=\"#000000\" stroke-width=\"1\" stroke-opacity=\"1\" stroke-linecap=\"butt\" stroke-dasharray=\"none\" opacity=\"0\"></line><line x1=\"2601.283993734234\" y1=\"1936.8738660315282\" x2=\"2608.9388554363363\" y2=\"1937.580749054377\" id=\"uuid-942e308a-fa30-426a-ba0e-fd8ea3d09ab1\" stroke=\"#000000\" stroke-width=\"1\" stroke-opacity=\"1\" stroke-linecap=\"butt\" stroke-dasharray=\"none\" opacity=\"0\"></line><line x1=\"2598.020045361091\" y1=\"1932.7459398901103\" x2=\"2603.6886116190676\" y2=\"1937.9386220357117\" id=\"uuid-3b1b88b2-5993-43c0-b3ca-b60a03209c3e\" stroke=\"#000000\" stroke-width=\"1\" stroke-opacity=\"1\" stroke-linecap=\"butt\" stroke-dasharray=\"none\" opacity=\"0\"></line><line x1=\"2597.917351036528\" y1=\"1927.484515454918\" x2=\"2599.29103334597\" y2=\"1935.0482174717242\" id=\"uuid-4f582cfb-be38-4c8d-b323-e40828d3308f\" stroke=\"#000000\" stroke-width=\"1\" stroke-opacity=\"1\" stroke-linecap=\"butt\" stroke-dasharray=\"none\" opacity=\"0\"></line><line x1=\"2601.017734199907\" y1=\"1923.23236806192\" x2=\"2597.5370847138684\" y2=\"1930.0866857115227\" id=\"uuid-44984d3a-0ff7-4e5d-99f4-71b53657cec6\" stroke=\"#000000\" stroke-width=\"1\" stroke-opacity=\"1\" stroke-linecap=\"butt\" stroke-dasharray=\"none\" opacity=\"0\"></line><line x1=\"2606.0585283136047\" y1=\"1921.7212334170752\" x2=\"2599.1410813830416\" y2=\"1925.0746673659035\" id=\"uuid-0271dec5-02cf-46b0-aade-d223b534c380\" stroke=\"#000000\" stroke-width=\"1\" stroke-opacity=\"1\" stroke-linecap=\"butt\" stroke-dasharray=\"none\" opacity=\"0\"></line><line x1=\"2610.9868122659386\" y1=\"1923.5665384045262\" x2=\"2603.4497773468192\" y2=\"1922.0533642855646\" id=\"uuid-a6f4a51f-f5a1-4f20-8d17-1d81050aa38c\" stroke=\"#000000\" stroke-width=\"1\" stroke-opacity=\"1\" stroke-linecap=\"butt\" stroke-dasharray=\"none\" opacity=\"0\"></line><line x1=\"2615.8251269260454\" y1=\"1922.167680554603\" x2=\"2608.3474484508033\" y2=\"1923.5257396920877\" id=\"uuid-046618df-7627-4950-bb09-c1ae6bb08f56\" stroke=\"#000000\" stroke-width=\"1\" stroke-opacity=\"1\" stroke-linecap=\"butt\" stroke-dasharray=\"none\" opacity=\"0\"></line><line x1=\"2620.7446522387045\" y1=\"1921.2742205957322\" x2=\"2613.2669737634624\" y2=\"1922.6322797332161\" id=\"uuid-b82dd569-d57e-4c0e-b08d-b5e7dc66e22b\" stroke=\"#000000\" stroke-width=\"1\" stroke-opacity=\"1\" stroke-linecap=\"butt\" stroke-dasharray=\"none\" opacity=\"0\"></line><line x1=\"2625.6641775513635\" y1=\"1920.3807606368612\" x2=\"2618.1864990761214\" y2=\"1921.738819774345\" id=\"uuid-8537c28c-c351-4a2a-ac2a-dc3d2a40ae60\" stroke=\"#000000\" stroke-width=\"1\" stroke-opacity=\"1\" stroke-linecap=\"butt\" stroke-dasharray=\"none\" opacity=\"0\"></line><line x1=\"2629.3856685393653\" y1=\"1916.7810471801392\" x2=\"2637.4617249118987\" y2=\"1910.5922390196326\" id=\"uuid-b5946f0b-a0af-4617-99ee-03fe9acbe937\" stroke=\"#000000\" stroke-width=\"1\" stroke-opacity=\"1\" stroke-linecap=\"butt\" stroke-dasharray=\"none\" opacity=\"1\"></line><line x1=\"2645.1612620427504\" y1=\"1901.0676375196776\" x2=\"2641.9053622542037\" y2=\"1907.9348870831448\" id=\"uuid-3ea33302-7ab0-4ee2-a105-a52eee0100d5\" stroke=\"#000000\" stroke-width=\"1\" stroke-opacity=\"1\" stroke-linecap=\"butt\" stroke-dasharray=\"none\" opacity=\"0\"></line><line x1=\"2647.3033013773206\" y1=\"1896.5497101752915\" x2=\"2644.047401588774\" y2=\"1903.4169597387584\" id=\"uuid-2e132260-053d-4331-974e-b6f36937d7d4\" stroke=\"#000000\" stroke-width=\"1\" stroke-opacity=\"1\" stroke-linecap=\"butt\" stroke-dasharray=\"none\" opacity=\"0\"></line><line x1=\"2649.445340711891\" y1=\"1892.031782830905\" x2=\"2646.189440923344\" y2=\"1898.899032394372\" id=\"uuid-9c43b502-63f3-4276-a5b9-632cf1ece3b6\" stroke=\"#000000\" stroke-width=\"1\" stroke-opacity=\"1\" stroke-linecap=\"butt\" stroke-dasharray=\"none\" opacity=\"0\"></line><line x1=\"2651.587380046461\" y1=\"1887.5138554865187\" x2=\"2648.3314802579143\" y2=\"1894.3811050499855\" id=\"uuid-2f537e28-ac35-4d24-ada1-9be35defbcba\" stroke=\"#000000\" stroke-width=\"1\" stroke-opacity=\"1\" stroke-linecap=\"butt\" stroke-dasharray=\"none\" opacity=\"0\"></line><line x1=\"2645.6332084213454\" y1=\"1885.4389342705376\" x2=\"2652.1447918153044\" y2=\"1889.3594419423844\" id=\"uuid-7fef500a-dfbf-4595-a56c-82a481423761\" stroke=\"#000000\" stroke-width=\"1\" stroke-opacity=\"1\" stroke-linecap=\"butt\" stroke-dasharray=\"none\" opacity=\"0\"></line><line x1=\"2641.552032844661\" y1=\"1882.546631143459\" x2=\"2647.8202434827767\" y2=\"1886.845541947106\" id=\"uuid-48ce12d3-305e-4ca8-b551-f3a113bff535\" stroke=\"#000000\" stroke-width=\"1\" stroke-opacity=\"1\" stroke-linecap=\"butt\" stroke-dasharray=\"none\" opacity=\"0\"></line><line x1=\"2637.6491362945226\" y1=\"1879.4179237449403\" x2=\"2643.6520115278295\" y2=\"1884.080175093254\" id=\"uuid-8357db9a-5968-4026-88e2-b1e100cd671f\" stroke=\"#000000\" stroke-width=\"1\" stroke-opacity=\"1\" stroke-linecap=\"butt\" stroke-dasharray=\"none\" opacity=\"0\"></line><line x1=\"2633.9381937974763\" y1=\"1876.0637744861501\" x2=\"2639.6547006631176\" y2=\"1881.0730307140318\" id=\"uuid-7138f92c-0102-4f43-8715-85343d31fe61\" stroke=\"#000000\" stroke-width=\"1\" stroke-opacity=\"1\" stroke-linecap=\"butt\" stroke-dasharray=\"none\" opacity=\"0\"></line><line x1=\"2630.4322078086234\" y1=\"1872.495935684775\" x2=\"2635.8423167254573\" y2=\"1877.834645286307\" id=\"uuid-05b95b3d-b154-44d9-97bd-b4ac0be7583d\" stroke=\"#000000\" stroke-width=\"1\" stroke-opacity=\"1\" stroke-linecap=\"butt\" stroke-dasharray=\"none\" opacity=\"0\"></line><line x1=\"2627.1434626534274\" y1=\"1868.7269083870754\" x2=\"2632.228217601967\" y2=\"1874.3763655127466\" id=\"uuid-69a37890-08ce-4218-b6d3-25922101b46e\" stroke=\"#000000\" stroke-width=\"1\" stroke-opacity=\"1\" stroke-linecap=\"butt\" stroke-dasharray=\"none\" opacity=\"0\"></line><line x1=\"2624.0834814857108\" y1=\"1864.7698985665352\" x2=\"2628.8250664265074\" y2=\"1870.7103085650715\" id=\"uuid-9214a686-4f27-482e-8e64-5646c0d634d0\" stroke=\"#000000\" stroke-width=\"1\" stroke-opacity=\"1\" stroke-linecap=\"butt\" stroke-dasharray=\"none\" opacity=\"0\"></line><line x1=\"2621.2629859126614\" y1=\"1860.6387708525763\" x2=\"2625.644787210403\" y2=\"1866.8493196277338\" id=\"uuid-a12eb793-616d-4235-894b-677dfc3b1ee1\" stroke=\"#000000\" stroke-width=\"1\" stroke-opacity=\"1\" stroke-linecap=\"butt\" stroke-dasharray=\"none\" opacity=\"0\"></line><line x1=\"2618.691858428303\" y1=\"1856.3479999514675\" x2=\"2622.69852306292\" y2=\"1862.8069268907666\" id=\"uuid-a0c0fbcd-126c-49f1-80c6-f2c39f5d9252\" stroke=\"#000000\" stroke-width=\"1\" stroke-opacity=\"1\" stroke-linecap=\"butt\" stroke-dasharray=\"none\" opacity=\"0\"></line><line x1=\"2616.37910778707\" y1=\"1851.9126199296306\" x2=\"2619.996597147869\" y2=\"1858.5972941495165\" id=\"uuid-3574fe49-1b8e-49f1-8efd-37e9894f2b26\" stroke=\"#000000\" stroke-width=\"1\" stroke-opacity=\"1\" stroke-linecap=\"butt\" stroke-dasharray=\"none\" opacity=\"0\"></line><line x1=\"2614.3328374388007\" y1=\"1847.3481715370624\" x2=\"2617.5484765131578\" y2=\"1854.2351711773235\" id=\"uuid-91a8cf3b-02ff-4e0b-9e33-d79aa265dcfb\" stroke=\"#000000\" stroke-width=\"1\" stroke-opacity=\"1\" stroke-linecap=\"butt\" stroke-dasharray=\"none\" opacity=\"0\"></line><line x1=\"2612.5602171357473\" y1=\"1842.6706477554194\" x2=\"2615.3627389200055\" y2=\"1849.735842045052\" id=\"uuid-dd92fb7a-1d97-4fb4-b776-8089c4071b41\" stroke=\"#000000\" stroke-width=\"1\" stroke-opacity=\"1\" stroke-linecap=\"butt\" stroke-dasharray=\"none\" opacity=\"0\"></line><line x1=\"2611.0674578110957\" y1=\"1837.8964377615782\" x2=\"2613.447042788056\" y2=\"1845.1150715685333\" id=\"uuid-6606a257-d591-4c4c-87c8-ffd4ddf8dce5\" stroke=\"#000000\" stroke-width=\"1\" stroke-opacity=\"1\" stroke-linecap=\"butt\" stroke-dasharray=\"none\" opacity=\"0\"></line><line x1=\"2609.859789817003\" y1=\"1833.042269502991\" x2=\"2611.8081003616962\" y2=\"1840.3890500715754\" id=\"uuid-283a95e8-9de5-47da-919e-3643bdc9475d\" stroke=\"#000000\" stroke-width=\"1\" stroke-opacity=\"1\" stroke-linecap=\"butt\" stroke-dasharray=\"none\" opacity=\"0\"></line><line x1=\"2608.941444598415\" y1=\"1828.1251510860593\" x2=\"2610.4516541915937\" y2=\"1835.5743366580648\" id=\"uuid-3bdea91b-3332-400a-b5a8-aad71da68ac8\" stroke=\"#000000\" stroke-width=\"1\" stroke-opacity=\"1\" stroke-linecap=\"butt\" stroke-dasharray=\"none\" opacity=\"0\"></line><line x1=\"2608.3156398668643\" y1=\"1823.1623111828792\" x2=\"2609.382457013863\" y2=\"1830.687801191933\" id=\"uuid-6a4990c1-ea13-4bc7-983c-2317e43048b9\" stroke=\"#000000\" stroke-width=\"1\" stroke-opacity=\"1\" stroke-linecap=\"butt\" stroke-dasharray=\"none\" opacity=\"0\"></line><line x1=\"2607.9845683262083\" y1=\"1818.1711386651639\" x2=\"2608.6042550973584\" y2=\"1825.7465651882817\" id=\"uuid-86320983-73d9-4373-ae03-c545b915a613\" stroke=\"#000000\" stroke-width=\"1\" stroke-opacity=\"1\" stroke-linecap=\"butt\" stroke-dasharray=\"none\" opacity=\"0\"></line><line x1=\"2601.7915922796246\" y1=\"1819.3566736019789\" x2=\"2609.3904154202305\" y2=\"1819.4904154345913\" id=\"uuid-e2e37907-ea89-42ac-b34a-9cd7208aa45c\" stroke=\"#000000\" stroke-width=\"1\" stroke-opacity=\"1\" stroke-linecap=\"butt\" stroke-dasharray=\"none\" opacity=\"0\"></line><line x1=\"2596.792366529226\" y1=\"1819.2686855542074\" x2=\"2604.391189669832\" y2=\"1819.40242738682\" id=\"uuid-d41ff565-6c9e-4ed1-b899-63ccf4ab2197\" stroke=\"#000000\" stroke-width=\"1\" stroke-opacity=\"1\" stroke-linecap=\"butt\" stroke-dasharray=\"none\" opacity=\"0\"></line><line x1=\"2591.7931407788274\" y1=\"1819.180697506436\" x2=\"2599.3919639194332\" y2=\"1819.3144393390485\" id=\"uuid-e94c84fa-c620-4661-94c9-3aa73d738def\" stroke=\"#000000\" stroke-width=\"1\" stroke-opacity=\"1\" stroke-linecap=\"butt\" stroke-dasharray=\"none\" opacity=\"0\"></line><line x1=\"2586.7939150284287\" y1=\"1819.0927094586646\" x2=\"2594.3927381690346\" y2=\"1819.226451291277\" id=\"uuid-a4bfe416-a630-4f69-b1b0-9117a083c460\" stroke=\"#000000\" stroke-width=\"1\" stroke-opacity=\"1\" stroke-linecap=\"butt\" stroke-dasharray=\"none\" opacity=\"0\"></line><line x1=\"2581.79468927803\" y1=\"1819.0047214108931\" x2=\"2589.393512418636\" y2=\"1819.1384632435056\" id=\"uuid-7242fb0a-4dcc-4b07-8d1e-8173a6a1d0a3\" stroke=\"#000000\" stroke-width=\"1\" stroke-opacity=\"1\" stroke-linecap=\"butt\" stroke-dasharray=\"none\" opacity=\"0\"></line><line x1=\"2576.7954635276315\" y1=\"1818.9167333631217\" x2=\"2584.3942866682373\" y2=\"1819.0504751957342\" id=\"uuid-bb4e3cff-e413-4a77-a298-26e19349f1c7\" stroke=\"#000000\" stroke-width=\"1\" stroke-opacity=\"1\" stroke-linecap=\"butt\" stroke-dasharray=\"none\" opacity=\"0\"></line><line x1=\"2571.796237777233\" y1=\"1818.8287453153503\" x2=\"2579.3950609178387\" y2=\"1818.9624871479627\" id=\"uuid-b2b3952e-1b8c-4512-b001-eadfc4e787aa\" stroke=\"#000000\" stroke-width=\"1\" stroke-opacity=\"1\" stroke-linecap=\"butt\" stroke-dasharray=\"none\" opacity=\"0\"></line><line x1=\"2566.797012026834\" y1=\"1818.7407572675788\" x2=\"2574.39583516744\" y2=\"1818.8744991001913\" id=\"uuid-b40d1b76-0744-4104-9b5b-bbdba38d6366\" stroke=\"#000000\" stroke-width=\"1\" stroke-opacity=\"1\" stroke-linecap=\"butt\" stroke-dasharray=\"none\" opacity=\"0\"></line><line x1=\"2561.7977862764355\" y1=\"1818.6527692198074\" x2=\"2569.3966094170414\" y2=\"1818.7865110524199\" id=\"uuid-a8cd7205-2604-4750-9ab5-fe8960118545\" stroke=\"#000000\" stroke-width=\"1\" stroke-opacity=\"1\" stroke-linecap=\"butt\" stroke-dasharray=\"none\" opacity=\"0\"></line><line x1=\"2556.798560526037\" y1=\"1818.564781172036\" x2=\"2564.397383666643\" y2=\"1818.6985230046485\" id=\"uuid-4fe2d596-4a7a-4e7f-97cc-8ac48f5b6caf\" stroke=\"#000000\" stroke-width=\"1\" stroke-opacity=\"1\" stroke-linecap=\"butt\" stroke-dasharray=\"none\" opacity=\"0\"></line><line x1=\"2551.7993347756383\" y1=\"1818.4767931242645\" x2=\"2559.3981579162437\" y2=\"1818.610534956877\" id=\"uuid-c5b3f54b-ec33-4f74-b2fa-3bce8b322c0f\" stroke=\"#000000\" stroke-width=\"1\" stroke-opacity=\"1\" stroke-linecap=\"butt\" stroke-dasharray=\"none\" opacity=\"0\"></line><line x1=\"2546.800109025239\" y1=\"1818.388805076493\" x2=\"2554.398932165845\" y2=\"1818.5225469091056\" id=\"uuid-4176320e-a83a-4f8f-be8e-8ff60ca08dac\" stroke=\"#000000\" stroke-width=\"1\" stroke-opacity=\"1\" stroke-linecap=\"butt\" stroke-dasharray=\"none\" opacity=\"0\"></line><line x1=\"2541.8008832640307\" y1=\"1818.3008176428932\" x2=\"2545.1278515381887\" y2=\"1818.359373074447\" id=\"uuid-0a56ce17-e727-485c-bcfa-2565f0b8a9ed\" stroke=\"#000000\" stroke-width=\"1\" stroke-opacity=\"1\" stroke-linecap=\"butt\" stroke-dasharray=\"none\" opacity=\"0\"></line><line x1=\"2532.529802614755\" y1=\"1818.1376450365783\" x2=\"2540.1286257814413\" y2=\"1818.2713853873793\" id=\"uuid-e866c1e8-5562-4e5c-9881-6333e92d73ab\" stroke=\"#000000\" stroke-width=\"1\" stroke-opacity=\"1\" stroke-linecap=\"butt\" stroke-dasharray=\"none\" opacity=\"0\"></line><line x1=\"2527.5305768471985\" y1=\"1818.0496579636826\" x2=\"2535.1294000138846\" y2=\"1818.1833983144838\" id=\"uuid-a22d6c79-6408-4e34-a9d0-138e3113be88\" stroke=\"#000000\" stroke-width=\"1\" stroke-opacity=\"1\" stroke-linecap=\"butt\" stroke-dasharray=\"none\" opacity=\"0\"></line><line x1=\"2522.531351079642\" y1=\"1817.961670890787\" x2=\"2530.130174246328\" y2=\"1818.0954112415882\" id=\"uuid-d2d94acd-f207-4c71-bbf7-ca3c9494d1fb\" stroke=\"#000000\" stroke-width=\"1\" stroke-opacity=\"1\" stroke-linecap=\"butt\" stroke-dasharray=\"none\" opacity=\"0\"></line><line x1=\"2517.532125312085\" y1=\"1817.8736838178916\" x2=\"2525.1309484787707\" y2=\"1818.0074241686925\" id=\"uuid-df36195b-18aa-4c91-817e-ff7ec1308cbe\" stroke=\"#000000\" stroke-width=\"1\" stroke-opacity=\"1\" stroke-linecap=\"butt\" stroke-dasharray=\"none\" opacity=\"0\"></line><line x1=\"2513.5306587059076\" y1=\"1821.3004679406256\" x2=\"2519.935540000657\" y2=\"1817.187935910147\" id=\"uuid-bcfbfbc7-2022-4f2e-8992-76aa96739dd9\" stroke=\"#000000\" stroke-width=\"1\" stroke-opacity=\"1\" stroke-linecap=\"butt\" stroke-dasharray=\"none\" opacity=\"0\"></line><line x1=\"2508.685399173785\" y1=\"1822.6656997134685\" x2=\"2515.8727100048077\" y2=\"1820.1601085417467\" id=\"uuid-8bec7050-5b5d-4fc0-9a6b-5840c012640f\" stroke=\"#000000\" stroke-width=\"1\" stroke-opacity=\"1\" stroke-linecap=\"butt\" stroke-dasharray=\"none\" opacity=\"0\"></line><line x1=\"2503.6553590253116\" y1=\"1822.863421315591\" x2=\"2511.228804022753\" y2=\"1822.1029247855145\" id=\"uuid-a96f4abf-2b78-4b44-925a-b787fa9f39dc\" stroke=\"#000000\" stroke-width=\"1\" stroke-opacity=\"1\" stroke-linecap=\"butt\" stroke-dasharray=\"none\" opacity=\"0\"></line><line x1=\"2498.7178856116557\" y1=\"1821.882730734087\" x2=\"2506.2598786634253\" y2=\"1822.9092612541385\" id=\"uuid-3eace1ca-ff5f-4ae1-a513-ae3535620139\" stroke=\"#000000\" stroke-width=\"1\" stroke-opacity=\"1\" stroke-linecap=\"butt\" stroke-dasharray=\"none\" opacity=\"0\"></line><line x1=\"2494.1452223210076\" y1=\"1819.7777014807116\" x2=\"2501.2399115186295\" y2=\"1822.5346580075143\" id=\"uuid-4688681e-b60f-46f9-a99c-48fe7f6e1753\" stroke=\"#000000\" stroke-width=\"1\" stroke-opacity=\"1\" stroke-linecap=\"butt\" stroke-dasharray=\"none\" opacity=\"0\"></line><line x1=\"2490.1894975686514\" y1=\"1816.664401075867\" x2=\"2496.445694532262\" y2=\"1820.9997699937383\" id=\"uuid-dfe91de7-6763-4820-b1da-bb8d9b581cdc\" stroke=\"#000000\" stroke-width=\"1\" stroke-opacity=\"1\" stroke-linecap=\"butt\" stroke-dasharray=\"none\" opacity=\"0\"></line><line x1=\"2484.968469507278\" y1=\"1817.3005584798982\" x2=\"2492.5672926710336\" y2=\"1817.4342989972238\" id=\"uuid-7c154834-3552-4266-a799-8fdc866977f2\" stroke=\"#000000\" stroke-width=\"1\" stroke-opacity=\"1\" stroke-linecap=\"butt\" stroke-dasharray=\"none\" opacity=\"0\"></line><line x1=\"2480.281082520733\" y1=\"1819.2839472146393\" x2=\"2487.5915990787516\" y2=\"1816.8901086596281\" id=\"uuid-1227b6e6-fb4f-4d3c-912d-6cc93b3af6de\" stroke=\"#000000\" stroke-width=\"1\" stroke-opacity=\"1\" stroke-linecap=\"butt\" stroke-dasharray=\"none\" opacity=\"0\"></line><line x1=\"2475.689924673972\" y1=\"1816.680638424977\" x2=\"2482.9116762588023\" y2=\"1819.3302458335431\" id=\"uuid-11bf635c-4e29-426c-aff2-1a3ea05f9aa9\" stroke=\"#000000\" stroke-width=\"1\" stroke-opacity=\"1\" stroke-linecap=\"butt\" stroke-dasharray=\"none\" opacity=\"0\"></line><line x1=\"2470.6981630533205\" y1=\"1817.049400910043\" x2=\"2478.296986243156\" y2=\"1817.1831399455577\" id=\"uuid-f4923a09-01e9-4fba-ad5d-0715abc461f8\" stroke=\"#000000\" stroke-width=\"1\" stroke-opacity=\"1\" stroke-linecap=\"butt\" stroke-dasharray=\"none\" opacity=\"0\"></line><line x1=\"2465.6989372705343\" y1=\"1816.9614147024681\" x2=\"2473.2977604603693\" y2=\"1817.0951537379822\" id=\"uuid-de960471-966d-4615-8e6d-f801fe4e5158\" stroke=\"#000000\" stroke-width=\"1\" stroke-opacity=\"1\" stroke-linecap=\"butt\" stroke-dasharray=\"none\" opacity=\"0\"></line><line x1=\"2460.6997114877477\" y1=\"1816.873428494893\" x2=\"2468.298534677583\" y2=\"1817.007167530407\" id=\"uuid-13a954f8-91b5-4a7d-a1ad-041dc474e523\" stroke=\"#000000\" stroke-width=\"1\" stroke-opacity=\"1\" stroke-linecap=\"butt\" stroke-dasharray=\"none\" opacity=\"0\"></line><line x1=\"2455.699533642273\" y1=\"1816.913494500483\" x2=\"2444.3041142705993\" y2=\"1816.94458709326\" id=\"uuid-c5f7822a-0cd4-4eed-ba86-6b2a5305e795\" stroke=\"#000000\" stroke-width=\"1\" stroke-opacity=\"1\" stroke-linecap=\"butt\" stroke-dasharray=\"none\" opacity=\"1\"></line><line x1=\"2431.7042221760557\" y1=\"1816.929155847859\" x2=\"2420.3089131476418\" y2=\"1816.8701511650281\" id=\"uuid-13a98c78-f7e9-40ed-9d20-80e8f2730f35\" stroke=\"#000000\" stroke-width=\"1\" stroke-opacity=\"1\" stroke-linecap=\"butt\" stroke-dasharray=\"none\" opacity=\"1\"></line><line x1=\"2407.709720462563\" y1=\"1816.9329636520174\" x2=\"2415.308848440414\" y2=\"1816.8178377373376\" id=\"uuid-57a52010-2d94-4fae-beb9-94ec78d9a8ec\" stroke=\"#000000\" stroke-width=\"1\" stroke-opacity=\"1\" stroke-linecap=\"butt\" stroke-dasharray=\"none\" opacity=\"0\"></line><line x1=\"2402.7102941613443\" y1=\"1817.0087043853591\" x2=\"2410.3094221391957\" y2=\"1816.8935784706796\" id=\"uuid-612cd75c-4c13-43a7-a28a-840b2bc59b31\" stroke=\"#000000\" stroke-width=\"1\" stroke-opacity=\"1\" stroke-linecap=\"butt\" stroke-dasharray=\"none\" opacity=\"0\"></line><line x1=\"2397.710867860126\" y1=\"1817.0844451187008\" x2=\"2405.3099958379776\" y2=\"1816.9693192040213\" id=\"uuid-860ee5be-28f2-4f18-8d71-98dca566a84e\" stroke=\"#000000\" stroke-width=\"1\" stroke-opacity=\"1\" stroke-linecap=\"butt\" stroke-dasharray=\"none\" opacity=\"0\"></line><line x1=\"2392.711441558908\" y1=\"1817.1601858520428\" x2=\"2400.3105695367594\" y2=\"1817.045059937363\" id=\"uuid-1db049a3-4c94-4bbe-927c-fdb2a18fbf26\" stroke=\"#000000\" stroke-width=\"1\" stroke-opacity=\"1\" stroke-linecap=\"butt\" stroke-dasharray=\"none\" opacity=\"0\"></line><line x1=\"2387.71201525769\" y1=\"1817.2359265853845\" x2=\"2395.311143235541\" y2=\"1817.120800670705\" id=\"uuid-ab1c69b7-e304-4cb3-9f97-1c8ad5a5cff9\" stroke=\"#000000\" stroke-width=\"1\" stroke-opacity=\"1\" stroke-linecap=\"butt\" stroke-dasharray=\"none\" opacity=\"0\"></line><line x1=\"2382.7125889564713\" y1=\"1817.3116673187262\" x2=\"2390.3117169343227\" y2=\"1817.1965414040467\" id=\"uuid-feec871a-a434-4adc-a8fb-ad990eac5200\" stroke=\"#000000\" stroke-width=\"1\" stroke-opacity=\"1\" stroke-linecap=\"butt\" stroke-dasharray=\"none\" opacity=\"0\"></line><line x1=\"2377.713162655253\" y1=\"1817.3874080520682\" x2=\"2385.3122906331046\" y2=\"1817.2722821373884\" id=\"uuid-d414003a-5d1c-4cc9-9e40-6e6f7754677f\" stroke=\"#000000\" stroke-width=\"1\" stroke-opacity=\"1\" stroke-linecap=\"butt\" stroke-dasharray=\"none\" opacity=\"0\"></line><line x1=\"2372.713736354035\" y1=\"1817.4631487854099\" x2=\"2380.312864331886\" y2=\"1817.3480228707303\" id=\"uuid-505e1b17-c248-4d4a-82b5-67dcd7123ff8\" stroke=\"#000000\" stroke-width=\"1\" stroke-opacity=\"1\" stroke-linecap=\"butt\" stroke-dasharray=\"none\" opacity=\"0\"></line><line x1=\"2367.7143100528165\" y1=\"1817.5388895187516\" x2=\"2375.313438030668\" y2=\"1817.423763604072\" id=\"uuid-ecc57898-e904-4040-b5f2-fdd09bc9bb33\" stroke=\"#000000\" stroke-width=\"1\" stroke-opacity=\"1\" stroke-linecap=\"butt\" stroke-dasharray=\"none\" opacity=\"0\"></line><line x1=\"2367.7836738541673\" y1=\"1823.6978619660872\" x2=\"2369.2687175909077\" y2=\"1816.2409871348568\" id=\"uuid-2adaa802-e1af-4780-b955-81d4afca3099\" stroke=\"#000000\" stroke-width=\"1\" stroke-opacity=\"1\" stroke-linecap=\"butt\" stroke-dasharray=\"none\" opacity=\"0\"></line><line x1=\"2366.0405792427787\" y1=\"1828.3945487610047\" x2=\"2368.4514941721627\" y2=\"1821.1835969270273\" id=\"uuid-431799e2-b8e3-4248-89a6-47cfdaa259c2\" stroke=\"#000000\" stroke-width=\"1\" stroke-opacity=\"1\" stroke-linecap=\"butt\" stroke-dasharray=\"none\" opacity=\"0\"></line><line x1=\"2363.7207391775923\" y1=\"1832.8347726006054\" x2=\"2367.0192530058357\" y2=\"1825.9842146909493\" id=\"uuid-9ba0a0e1-b887-494a-af8b-d94984df3c7a\" stroke=\"#000000\" stroke-width=\"1\" stroke-opacity=\"1\" stroke-linecap=\"butt\" stroke-dasharray=\"none\" opacity=\"0\"></line><line x1=\"2369.2613129627844\" y1=\"1835.5254319067662\" x2=\"2363.2595282537836\" y2=\"1830.8629668605909\" id=\"uuid-e0f6bba8-4e1e-4c2b-b0b6-8c70374351ea\" stroke=\"#000000\" stroke-width=\"1\" stroke-opacity=\"1\" stroke-linecap=\"butt\" stroke-dasharray=\"none\" opacity=\"0\"></line><line x1=\"2374.2020339056044\" y1=\"1836.7480112550602\" x2=\"2366.9157472940133\" y2=\"1834.2814066599608\" id=\"uuid-cd6d9fb3-5f74-4d4b-815a-50b57b0e8241\" stroke=\"#000000\" stroke-width=\"1\" stroke-opacity=\"1\" stroke-linecap=\"butt\" stroke-dasharray=\"none\" opacity=\"0\"></line><line x1=\"2376.3160575421807\" y1=\"1841.5840056202844\" x2=\"2372.124310118781\" y2=\"1835.1339386165052\" id=\"uuid-fbafc88a-9109-4468-aaac-c7c123719575\" stroke=\"#000000\" stroke-width=\"1\" stroke-opacity=\"1\" stroke-linecap=\"butt\" stroke-dasharray=\"none\" opacity=\"0\"></line><line x1=\"2380.5324412421555\" y1=\"1844.281370413307\" x2=\"2374.5306574423607\" y2=\"1839.618904196752\" id=\"uuid-cd0be4e0-7b06-4fe7-9d96-fbe0ff3f863e\" stroke=\"#000000\" stroke-width=\"1\" stroke-opacity=\"1\" stroke-linecap=\"butt\" stroke-dasharray=\"none\" opacity=\"0\"></line><line x1=\"2384.480983215705\" y1=\"1847.348782397883\" x2=\"2378.47919941591\" y2=\"1842.6863161813278\" id=\"uuid-a46b6516-2706-49bb-befd-bf0badb29375\" stroke=\"#000000\" stroke-width=\"1\" stroke-opacity=\"1\" stroke-linecap=\"butt\" stroke-dasharray=\"none\" opacity=\"0\"></line><line x1=\"2388.429525189254\" y1=\"1850.4161943824595\" x2=\"2382.427741389459\" y2=\"1845.7537281659033\" id=\"uuid-24790309-82f6-4e8b-8022-71092c7aa0e7\" stroke=\"#000000\" stroke-width=\"1\" stroke-opacity=\"1\" stroke-linecap=\"butt\" stroke-dasharray=\"none\" opacity=\"0\"></line><line x1=\"2392.378067162803\" y1=\"1853.4836063670352\" x2=\"2386.376283363008\" y2=\"1848.8211401504796\" id=\"uuid-ec43cba0-e06d-4e20-a590-6fa1ab02b81e\" stroke=\"#000000\" stroke-width=\"1\" stroke-opacity=\"1\" stroke-linecap=\"butt\" stroke-dasharray=\"none\" opacity=\"0\"></line><line x1=\"2396.326609136352\" y1=\"1856.551018351611\" x2=\"2390.3248253365573\" y2=\"1851.8885521350558\" id=\"uuid-57bc8a85-e7b8-40be-9293-5eebb8dd31dd\" stroke=\"#000000\" stroke-width=\"1\" stroke-opacity=\"1\" stroke-linecap=\"butt\" stroke-dasharray=\"none\" opacity=\"0\"></line><line x1=\"2400.2751511099013\" y1=\"1859.6184303361867\" x2=\"2394.2733673101066\" y2=\"1854.9559641196317\" id=\"uuid-69233e22-7c51-44ec-bee1-da250973f07a\" stroke=\"#000000\" stroke-width=\"1\" stroke-opacity=\"1\" stroke-linecap=\"butt\" stroke-dasharray=\"none\" opacity=\"0\"></line><line x1=\"2404.2236930834506\" y1=\"1862.685842320763\" x2=\"2398.221909283656\" y2=\"1858.0233761042075\" id=\"uuid-3d971f9b-f1d4-4cd5-a785-2425acc42e35\" stroke=\"#000000\" stroke-width=\"1\" stroke-opacity=\"1\" stroke-linecap=\"butt\" stroke-dasharray=\"none\" opacity=\"0\"></line><line x1=\"2408.172235057\" y1=\"1865.753254305339\" x2=\"2402.170451257205\" y2=\"1861.0907880887835\" id=\"uuid-3c1e5b0c-cae7-406f-9b2e-d640b93628a1\" stroke=\"#000000\" stroke-width=\"1\" stroke-opacity=\"1\" stroke-linecap=\"butt\" stroke-dasharray=\"none\" opacity=\"0\"></line><line x1=\"2412.120777030549\" y1=\"1868.8206662899147\" x2=\"2406.1189932307543\" y2=\"1864.1582000733595\" id=\"uuid-d2a48d03-fc8f-42a6-9102-82b998eff18c\" stroke=\"#000000\" stroke-width=\"1\" stroke-opacity=\"1\" stroke-linecap=\"butt\" stroke-dasharray=\"none\" opacity=\"0\"></line><line x1=\"2416.0693190040984\" y1=\"1871.888078274491\" x2=\"2410.0675352043036\" y2=\"1867.2256120579352\" id=\"uuid-a697085f-0cde-4ae9-b82c-0e1e2696fd1b\" stroke=\"#000000\" stroke-width=\"1\" stroke-opacity=\"1\" stroke-linecap=\"butt\" stroke-dasharray=\"none\" opacity=\"0\"></line><line x1=\"2420.0178609776476\" y1=\"1874.9554902590664\" x2=\"2414.016077177853\" y2=\"1870.2930240425114\" id=\"uuid-cdfa4eda-a9c7-4ab0-83f8-24d9b3def4f7\" stroke=\"#000000\" stroke-width=\"1\" stroke-opacity=\"1\" stroke-linecap=\"butt\" stroke-dasharray=\"none\" opacity=\"0\"></line><line x1=\"2423.9664029511964\" y1=\"1878.0229022436429\" x2=\"2417.964619151402\" y2=\"1873.360436027087\" id=\"uuid-70e54b21-f1dd-4616-bf6a-f1a056df8edb\" stroke=\"#000000\" stroke-width=\"1\" stroke-opacity=\"1\" stroke-linecap=\"butt\" stroke-dasharray=\"none\" opacity=\"0\"></line><line x1=\"2427.9149448744415\" y1=\"1881.090314292973\" x2=\"2445.059034382121\" y2=\"1894.4086448022024\" id=\"uuid-1b2f0a97-cc6d-40d5-b7c3-791ed5fa301f\" stroke=\"#000000\" stroke-width=\"1\" stroke-opacity=\"1\" stroke-linecap=\"butt\" stroke-dasharray=\"none\" opacity=\"1\"></line><line x1=\"2455.0093600045525\" y1=\"1902.1385231975971\" x2=\"2449.007576326126\" y2=\"1897.4760568248084\" id=\"uuid-3d3c648f-2b1b-4439-8612-b5f3c702db4b\" stroke=\"#000000\" stroke-width=\"1\" stroke-opacity=\"1\" stroke-linecap=\"butt\" stroke-dasharray=\"none\" opacity=\"0\"></line><line x1=\"2458.957901898253\" y1=\"1905.2059352849576\" x2=\"2452.9561182198277\" y2=\"1900.5434689121694\" id=\"uuid-ef9730a7-2bec-40ff-80ff-700df68e1c47\" stroke=\"#000000\" stroke-width=\"1\" stroke-opacity=\"1\" stroke-linecap=\"butt\" stroke-dasharray=\"none\" opacity=\"0\"></line><line x1=\"2462.9064437919546\" y1=\"1908.273347372318\" x2=\"2456.9046601135287\" y2=\"1903.6108809995303\" id=\"uuid-d0b2c0e6-bb37-4f52-a96e-688f32a5a35c\" stroke=\"#000000\" stroke-width=\"1\" stroke-opacity=\"1\" stroke-linecap=\"butt\" stroke-dasharray=\"none\" opacity=\"0\"></line><line x1=\"2468.10276531162\" y1=\"1908.4581581228936\" x2=\"2460.523732680299\" y2=\"1907.2617512697898\" id=\"uuid-7794e5eb-46dd-4049-94ee-8abdd9576e6c\" stroke=\"#000000\" stroke-width=\"1\" stroke-opacity=\"1\" stroke-linecap=\"butt\" stroke-dasharray=\"none\" opacity=\"0\"></line><line x1=\"2471.359169149604\" y1=\"1912.5353475532927\" x2=\"2465.7415303129796\" y2=\"1907.3089473690325\" id=\"uuid-04cfe4c0-0d67-4e0d-b4ea-2419150c4f83\" stroke=\"#000000\" stroke-width=\"1\" stroke-opacity=\"1\" stroke-linecap=\"butt\" stroke-dasharray=\"none\" opacity=\"0\"></line><line x1=\"2471.7822556348087\" y1=\"1917.7361780094247\" x2=\"2470.042787286494\" y2=\"1910.263067890472\" id=\"uuid-6d36444c-90a0-422a-a8fe-15316672b3ec\" stroke=\"#000000\" stroke-width=\"1\" stroke-opacity=\"1\" stroke-linecap=\"butt\" stroke-dasharray=\"none\" opacity=\"0\"></line><line x1=\"2469.22766477226\" y1=\"1922.2860906604956\" x2=\"2471.9598853790503\" y2=\"1915.1161467596964\" id=\"uuid-9f82bb0c-41bc-4a52-b50d-369c90bed586\" stroke=\"#000000\" stroke-width=\"1\" stroke-opacity=\"1\" stroke-linecap=\"butt\" stroke-dasharray=\"none\" opacity=\"0\"></line><line x1=\"2464.567040391235\" y1=\"1924.632624271247\" x2=\"2470.838697643359\" y2=\"1920.2122803596646\" id=\"uuid-fdb06614-94f7-4bde-8b66-bf572f527094\" stroke=\"#000000\" stroke-width=\"1\" stroke-opacity=\"1\" stroke-linecap=\"butt\" stroke-dasharray=\"none\" opacity=\"0\"></line><line x1=\"2459.3906193245084\" y1=\"1923.9751255660456\" x2=\"2467.0617809833857\" y2=\"1923.8126331411304\" id=\"uuid-69174d72-976c-4681-bd54-36a43651755e\" stroke=\"#000000\" stroke-width=\"1\" stroke-opacity=\"1\" stroke-linecap=\"butt\" stroke-dasharray=\"none\" opacity=\"0\"></line><line x1=\"2455.4646317526926\" y1=\"1920.5379375884481\" x2=\"2461.917845128982\" y2=\"1924.6887401740762\" id=\"uuid-af24e3be-b759-499f-86aa-e042ac1e0ab9\" stroke=\"#000000\" stroke-width=\"1\" stroke-opacity=\"1\" stroke-linecap=\"butt\" stroke-dasharray=\"none\" opacity=\"0\"></line><line x1=\"2454.1286514176963\" y1=\"1915.49385232431\" x2=\"2457.162036084708\" y2=\"1922.541667762211\" id=\"uuid-075aa9e7-1a8c-40cf-b7c2-198ecb54ee93\" stroke=\"#000000\" stroke-width=\"1\" stroke-opacity=\"1\" stroke-linecap=\"butt\" stroke-dasharray=\"none\" opacity=\"0\"></line><line x1=\"2449.6962417082314\" y1=\"1912.8899544497278\" x2=\"2455.698025386657\" y2=\"1917.5524208225163\" id=\"uuid-1e3071ca-0001-437f-b6ac-5937c065863d\" stroke=\"#000000\" stroke-width=\"1\" stroke-opacity=\"1\" stroke-linecap=\"butt\" stroke-dasharray=\"none\" opacity=\"0\"></line><line x1=\"2445.74769981453\" y1=\"1909.8225423623671\" x2=\"2451.749483492956\" y2=\"1914.4850087351556\" id=\"uuid-7fbb8a71-2c55-4299-8e10-9adc29d922e2\" stroke=\"#000000\" stroke-width=\"1\" stroke-opacity=\"1\" stroke-linecap=\"butt\" stroke-dasharray=\"none\" opacity=\"0\"></line><line x1=\"2441.7991579208287\" y1=\"1906.7551302750069\" x2=\"2447.8009415992547\" y2=\"1911.4175966477947\" id=\"uuid-200f8d4d-6f2e-4444-918a-0c840ac67557\" stroke=\"#000000\" stroke-width=\"1\" stroke-opacity=\"1\" stroke-linecap=\"butt\" stroke-dasharray=\"none\" opacity=\"0\"></line><line x1=\"2437.1325952787042\" y1=\"1910.25037149498\" x2=\"2444.014863830636\" y2=\"1906.9892096786498\" id=\"uuid-248d652e-35d4-4e1e-94de-d0a22b854789\" stroke=\"#000000\" stroke-width=\"1\" stroke-opacity=\"1\" stroke-linecap=\"butt\" stroke-dasharray=\"none\" opacity=\"0\"></line><line x1=\"2432.1090822155716\" y1=\"1910.7326890685886\" x2=\"2439.619250847367\" y2=\"1909.4685039811843\" id=\"uuid-bb0e3423-fb34-4f85-9876-59496efeec6d\" stroke=\"#000000\" stroke-width=\"1\" stroke-opacity=\"1\" stroke-linecap=\"butt\" stroke-dasharray=\"none\" opacity=\"0\"></line><line x1=\"2427.1440248864405\" y1=\"1909.8290744075127\" x2=\"2434.7146726009028\" y2=\"1910.657379904729\" id=\"uuid-94911b59-68f2-44c6-bca2-e121df85c28a\" stroke=\"#000000\" stroke-width=\"1\" stroke-opacity=\"1\" stroke-linecap=\"butt\" stroke-dasharray=\"none\" opacity=\"0\"></line><line x1=\"2422.612551723034\" y1=\"1907.607798939094\" x2=\"2429.6716881047464\" y2=\"1910.4660134792566\" id=\"uuid-87e56b85-98d3-4339-8209-2c9d32e9a0e0\" stroke=\"#000000\" stroke-width=\"1\" stroke-opacity=\"1\" stroke-linecap=\"butt\" stroke-dasharray=\"none\" opacity=\"0\"></line><line x1=\"2418.8570322708583\" y1=\"1904.2366882346523\" x2=\"2424.8713134761038\" y2=\"1908.908863145488\" id=\"uuid-8953617a-ff88-450e-824f-92e28ca4b1c5\" stroke=\"#000000\" stroke-width=\"1\" stroke-opacity=\"1\" stroke-linecap=\"butt\" stroke-dasharray=\"none\" opacity=\"0\"></line><line x1=\"2416.161209904665\" y1=\"1899.9704421672996\" x2=\"2420.6762347600206\" y2=\"1906.1035773662602\" id=\"uuid-7dcce57c-aaad-4d90-b791-f3579f35d68f\" stroke=\"#000000\" stroke-width=\"1\" stroke-opacity=\"1\" stroke-linecap=\"butt\" stroke-dasharray=\"none\" opacity=\"0\"></line><line x1=\"2414.7287639677934\" y1=\"1895.1313913951738\" x2=\"2417.4034056582173\" y2=\"1902.2621058503357\" id=\"uuid-496b14f2-952a-432e-b28b-05c76ef84869\" stroke=\"#000000\" stroke-width=\"1\" stroke-opacity=\"1\" stroke-linecap=\"butt\" stroke-dasharray=\"none\" opacity=\"0\"></line><line x1=\"2414.6679210449943\" y1=\"1890.085144088906\" x2=\"2415.300100505485\" y2=\"1897.6746859685545\" id=\"uuid-3c1e4c8a-152f-4dea-99cb-4e9ca2dbcdb9\" stroke=\"#000000\" stroke-width=\"1\" stroke-opacity=\"1\" stroke-linecap=\"butt\" stroke-dasharray=\"none\" opacity=\"0\"></line><line x1=\"2415.983278043956\" y1=\"1885.2129628830644\" x2=\"2414.5252317797826\" y2=\"1892.687914247772\" id=\"uuid-a8dc3cab-78ed-47cb-b8d1-a5306d6714ca\" stroke=\"#000000\" stroke-width=\"1\" stroke-opacity=\"1\" stroke-linecap=\"butt\" stroke-dasharray=\"none\" opacity=\"0\"></line><line x1=\"2410.7562009876483\" y1=\"1882.639509664928\" x2=\"2416.757984787443\" y2=\"1887.3019758814833\" id=\"uuid-67d79b26-27c1-4eb8-9600-00aaaf7b7377\" stroke=\"#000000\" stroke-width=\"1\" stroke-opacity=\"1\" stroke-linecap=\"butt\" stroke-dasharray=\"none\" opacity=\"0\"></line><line x1=\"2406.807659014099\" y1=\"1879.5720976803518\" x2=\"2412.809442813894\" y2=\"1884.2345638969075\" id=\"uuid-ee19ea1b-5b32-4a89-ba1d-8327553237b1\" stroke=\"#000000\" stroke-width=\"1\" stroke-opacity=\"1\" stroke-linecap=\"butt\" stroke-dasharray=\"none\" opacity=\"0\"></line><line x1=\"2402.85911704055\" y1=\"1876.504685695776\" x2=\"2408.8609008403446\" y2=\"1881.1671519123313\" id=\"uuid-cb76c9ce-af02-4ac9-b316-5a849865096d\" stroke=\"#000000\" stroke-width=\"1\" stroke-opacity=\"1\" stroke-linecap=\"butt\" stroke-dasharray=\"none\" opacity=\"0\"></line><line x1=\"2398.910575067001\" y1=\"1873.4372737111999\" x2=\"2404.9123588667953\" y2=\"1878.0997399277555\" id=\"uuid-85e8bd7f-1b61-4cc1-a04e-f591505ccc5b\" stroke=\"#000000\" stroke-width=\"1\" stroke-opacity=\"1\" stroke-linecap=\"butt\" stroke-dasharray=\"none\" opacity=\"0\"></line><line x1=\"2394.9620330934517\" y1=\"1870.369861726624\" x2=\"2400.9638168932465\" y2=\"1875.0323279431796\" id=\"uuid-c2221cb0-8cb1-4c47-9d77-744fa3228d07\" stroke=\"#000000\" stroke-width=\"1\" stroke-opacity=\"1\" stroke-linecap=\"butt\" stroke-dasharray=\"none\" opacity=\"0\"></line><line x1=\"2391.0134911199025\" y1=\"1867.302449742048\" x2=\"2397.0152749196973\" y2=\"1871.9649159586036\" id=\"uuid-10e09d59-a693-463d-9f72-874e965e16fa\" stroke=\"#000000\" stroke-width=\"1\" stroke-opacity=\"1\" stroke-linecap=\"butt\" stroke-dasharray=\"none\" opacity=\"0\"></line><line x1=\"2387.0649491463532\" y1=\"1864.2350377574724\" x2=\"2393.066732946148\" y2=\"1868.8975039740274\" id=\"uuid-0ee88c29-2f47-48e7-ad02-e9eb2543ae37\" stroke=\"#000000\" stroke-width=\"1\" stroke-opacity=\"1\" stroke-linecap=\"butt\" stroke-dasharray=\"none\" opacity=\"0\"></line><line x1=\"2383.116407172804\" y1=\"1861.1676257728964\" x2=\"2389.1181909725988\" y2=\"1865.8300919894516\" id=\"uuid-d18f6b2b-d1ba-47a0-bb8c-a50a76192ee6\" stroke=\"#000000\" stroke-width=\"1\" stroke-opacity=\"1\" stroke-linecap=\"butt\" stroke-dasharray=\"none\" opacity=\"0\"></line><line x1=\"2379.1678651992547\" y1=\"1858.1002137883202\" x2=\"2385.1696489990495\" y2=\"1862.7626800048758\" id=\"uuid-0b60c811-6f1d-4355-8801-fb7d02f2b25a\" stroke=\"#000000\" stroke-width=\"1\" stroke-opacity=\"1\" stroke-linecap=\"butt\" stroke-dasharray=\"none\" opacity=\"0\"></line><line x1=\"2375.2193232257055\" y1=\"1855.0328018037442\" x2=\"2381.2211070255003\" y2=\"1859.6952680202999\" id=\"uuid-2f60b01b-a73c-4b6f-bb90-3b227335f813\" stroke=\"#000000\" stroke-width=\"1\" stroke-opacity=\"1\" stroke-linecap=\"butt\" stroke-dasharray=\"none\" opacity=\"0\"></line><line x1=\"2371.270781252156\" y1=\"1851.9653898191684\" x2=\"2377.272565051951\" y2=\"1856.6278560357237\" id=\"uuid-a7569b7f-59a9-47f8-930b-938eabb6ec48\" stroke=\"#000000\" stroke-width=\"1\" stroke-opacity=\"1\" stroke-linecap=\"butt\" stroke-dasharray=\"none\" opacity=\"0\"></line><line x1=\"2367.322239278607\" y1=\"1848.8979778345927\" x2=\"2373.3240230784018\" y2=\"1853.5604440511477\" id=\"uuid-580c0f97-7ba9-440f-8ef4-53dcacdda79f\" stroke=\"#000000\" stroke-width=\"1\" stroke-opacity=\"1\" stroke-linecap=\"butt\" stroke-dasharray=\"none\" opacity=\"0\"></line><line x1=\"2362.3815170932794\" y1=\"1847.6754018974252\" x2=\"2369.6678053127116\" y2=\"1850.1420026668834\" id=\"uuid-92ec175b-33c2-4fda-9856-c1b7d24371e7\" stroke=\"#000000\" stroke-width=\"1\" stroke-opacity=\"1\" stroke-linecap=\"butt\" stroke-dasharray=\"none\" opacity=\"0\"></line><line x1=\"2360.267496819983\" y1=\"1842.839405070266\" x2=\"2364.4592409341335\" y2=\"1849.2894745779538\" id=\"uuid-8ee8bbc1-c403-4cef-983c-63307a07f6fc\" stroke=\"#000000\" stroke-width=\"1\" stroke-opacity=\"1\" stroke-linecap=\"butt\" stroke-dasharray=\"none\" opacity=\"0\"></line><line x1=\"2356.0511118994996\" y1=\"1840.1420419041115\" x2=\"2362.0528966085003\" y2=\"1844.8045069502869\" id=\"uuid-6283ddf7-652e-4cef-a6d6-6cd313e67f12\" stroke=\"#000000\" stroke-width=\"1\" stroke-opacity=\"1\" stroke-linecap=\"butt\" stroke-dasharray=\"none\" opacity=\"0\"></line><line x1=\"2352.2535740473445\" y1=\"1844.991419101796\" x2=\"2358.0757296452125\" y2=\"1840.1013433004532\" id=\"uuid-ce86d321-2fc5-4379-8c1e-930e49200a25\" stroke=\"#000000\" stroke-width=\"1\" stroke-opacity=\"1\" stroke-linecap=\"butt\" stroke-dasharray=\"none\" opacity=\"0\"></line><line x1=\"2347.956206093608\" y1=\"1847.5662733392257\" x2=\"2354.3470479655584\" y2=\"1843.4471135564047\" id=\"uuid-0cedb1a3-205f-47b9-ae5d-776a80547013\" stroke=\"#000000\" stroke-width=\"1\" stroke-opacity=\"1\" stroke-linecap=\"butt\" stroke-dasharray=\"none\" opacity=\"0\"></line><line x1=\"2343.369174753393\" y1=\"1849.5803212923997\" x2=\"2350.227250884396\" y2=\"1846.2974675140485\" id=\"uuid-a9744e58-f247-4098-afad-b5bb37669975\" stroke=\"#000000\" stroke-width=\"1\" stroke-opacity=\"1\" stroke-linecap=\"butt\" stroke-dasharray=\"none\" opacity=\"0\"></line><line x1=\"2338.5652972832954\" y1=\"1851.0015907693441\" x2=\"2345.7817385045246\" y2=\"1848.6071569637825\" id=\"uuid-8cd6f4c7-5b4b-4d37-a467-6b0841db8f31\" stroke=\"#000000\" stroke-width=\"1\" stroke-opacity=\"1\" stroke-linecap=\"butt\" stroke-dasharray=\"none\" opacity=\"0\"></line><line x1=\"2333.620833284016\" y1=\"1851.8075196952611\" x2=\"2341.0810815266123\" y2=\"1850.339516525136\" id=\"uuid-47776439-f1e0-4387-a5da-60a7be779ffb\" stroke=\"#000000\" stroke-width=\"1\" stroke-opacity=\"1\" stroke-linecap=\"butt\" stroke-dasharray=\"none\" opacity=\"0\"></line><line x1=\"2328.614274110216\" y1=\"1851.98531427629\" x2=\"2336.1999009680353\" y2=\"1851.4670456947683\" id=\"uuid-a436a0ed-a739-4254-9db2-3c69cef01d05\" stroke=\"#000000\" stroke-width=\"1\" stroke-opacity=\"1\" stroke-linecap=\"butt\" stroke-dasharray=\"none\" opacity=\"0\"></line><line x1=\"2323.625096852194\" y1=\"1851.5321520957816\" x2=\"2331.2156835845763\" y2=\"1851.9718454057709\" id=\"uuid-5b6fc23b-3e03-4fe3-99ca-99eb5bec05c7\" stroke=\"#000000\" stroke-width=\"1\" stroke-opacity=\"1\" stroke-linecap=\"butt\" stroke-dasharray=\"none\" opacity=\"0\"></line><line x1=\"2318.7325026694066\" y1=\"1850.4552269190112\" x2=\"2326.2075517997005\" y2=\"1851.8459021680771\" id=\"uuid-a0ed7f4f-718b-4dea-bce4-25aa7bd6a55b\" stroke=\"#000000\" stroke-width=\"1\" stroke-opacity=\"1\" stroke-linecap=\"butt\" stroke-dasharray=\"none\" opacity=\"0\"></line><line x1=\"2314.0141595042787\" y1=\"1848.7716344950863\" x2=\"2321.2550076682683\" y2=\"1851.0912152793521\" id=\"uuid-95b8801b-ec52-4ece-b10d-7b27f1e80d09\" stroke=\"#000000\" stroke-width=\"1\" stroke-opacity=\"1\" stroke-linecap=\"butt\" stroke-dasharray=\"none\" opacity=\"0\"></line><line x1=\"2309.5449691352137\" y1=\"1846.5081011688785\" x2=\"2316.436670813751\" y2=\"1849.7197650869612\" id=\"uuid-dadabf21-2050-4dae-92f1-0eb0ece5f9ca\" stroke=\"#000000\" stroke-width=\"1\" stroke-opacity=\"1\" stroke-linecap=\"butt\" stroke-dasharray=\"none\" opacity=\"0\"></line><line x1=\"2305.3958781413257\" y1=\"1843.7005596111728\" x2=\"2311.829030373696\" y2=\"1847.7533228048253\" id=\"uuid-98f3dce0-0505-4ecf-b4d9-474aedb99d45\" stroke=\"#000000\" stroke-width=\"1\" stroke-opacity=\"1\" stroke-linecap=\"butt\" stroke-dasharray=\"none\" opacity=\"0\"></line><line x1=\"2301.6327516543624\" y1=\"1840.3935784021367\" x2=\"2307.505230765776\" y2=\"1845.2231049042568\" id=\"uuid-d208bff6-e9a9-43e7-9409-5ca51cfe50ad\" stroke=\"#000000\" stroke-width=\"1\" stroke-opacity=\"1\" stroke-linecap=\"butt\" stroke-dasharray=\"none\" opacity=\"0\"></line><line x1=\"2298.315327776526\" y1=\"1836.639654523238\" x2=\"2303.5339105499174\" y2=\"1842.1692775651763\" id=\"uuid-450ef29e-42f3-4cc9-a316-20a38d6a1d54\" stroke=\"#000000\" stroke-width=\"1\" stroke-opacity=\"1\" stroke-linecap=\"butt\" stroke-dasharray=\"none\" opacity=\"0\"></line><line x1=\"2295.496269262404\" y1=\"1832.4983799890206\" x2=\"2299.9781128190784\" y2=\"1838.6403190543451\" id=\"uuid-45882283-63cd-4ad1-b43d-5f4f3256983e\" stroke=\"#000000\" stroke-width=\"1\" stroke-opacity=\"1\" stroke-linecap=\"butt\" stroke-dasharray=\"none\" opacity=\"0\"></line><line x1=\"2293.220327519161\" y1=\"1828.0354958481125\" x2=\"2296.8942844157973\" y2=\"1834.692250152601\" id=\"uuid-03fd6f5a-213f-41c4-a3c3-ada912e308ca\" stroke=\"#000000\" stroke-width=\"1\" stroke-opacity=\"1\" stroke-linecap=\"butt\" stroke-dasharray=\"none\" opacity=\"0\"></line><line x1=\"2291.523632196157\" y1=\"1823.3218485708226\" x2=\"2294.3313798615245\" y2=\"1830.3877448477501\" id=\"uuid-625ed926-dacf-4647-a153-728510d723b9\" stroke=\"#000000\" stroke-width=\"1\" stroke-opacity=\"1\" stroke-linecap=\"butt\" stroke-dasharray=\"none\" opacity=\"0\"></line><line x1=\"2307.1706270885306\" y1=\"1780.1392205091722\" x2=\"2307.7885251733833\" y2=\"1779.714129981478\" id=\"uuid-480656e0-3b95-4828-9a36-3ab1e5452bb6\" stroke=\"#000000\" stroke-width=\"2\" stroke-opacity=\"1\" stroke-linecap=\"round\" stroke-dasharray=\"none\" opacity=\"1\"></line><line x1=\"2304.3366902372336\" y1=\"1776.019899943489\" x2=\"2304.9545883220867\" y2=\"1775.5948094157945\" id=\"uuid-9a8f443b-fa22-4160-82b2-78cbec80edcc\" stroke=\"#000000\" stroke-width=\"2\" stroke-opacity=\"1\" stroke-linecap=\"round\" stroke-dasharray=\"none\" opacity=\"1\"></line><line x1=\"2301.502753385937\" y1=\"1771.9005793778056\" x2=\"2302.1206514707897\" y2=\"1771.4754888501113\" id=\"uuid-c44b242d-5036-46e0-a137-320fe66e3eae\" stroke=\"#000000\" stroke-width=\"2\" stroke-opacity=\"1\" stroke-linecap=\"round\" stroke-dasharray=\"none\" opacity=\"1\"></line><line x1=\"2298.6688165346404\" y1=\"1767.7812588121224\" x2=\"2299.2867146194926\" y2=\"1767.3561682844277\" id=\"uuid-760367e9-989d-4dda-a9d5-be130e7bbce1\" stroke=\"#000000\" stroke-width=\"2\" stroke-opacity=\"1\" stroke-linecap=\"round\" stroke-dasharray=\"none\" opacity=\"1\"></line><line x1=\"2295.8348796833434\" y1=\"1763.6619382464387\" x2=\"2296.452777768196\" y2=\"1763.2368477187445\" id=\"uuid-4a140650-8ec0-4cb4-af15-3fca6a0bae5f\" stroke=\"#000000\" stroke-width=\"2\" stroke-opacity=\"1\" stroke-linecap=\"round\" stroke-dasharray=\"none\" opacity=\"1\"></line><line x1=\"2286.184201851689\" y1=\"1749.6340184809837\" x2=\"2286.802099967555\" y2=\"1749.20892799837\" id=\"uuid-440e0d51-17a9-4107-b94b-4ebf1bc2532d\" stroke=\"#000000\" stroke-width=\"2\" stroke-opacity=\"1\" stroke-linecap=\"round\" stroke-dasharray=\"none\" opacity=\"1\"></line><line x1=\"2283.3502653009295\" y1=\"1745.514697708542\" x2=\"2283.9681634167955\" y2=\"1745.0896072259281\" id=\"uuid-76ce5e56-9f8a-4541-bdfa-9fc64717fb30\" stroke=\"#000000\" stroke-width=\"2\" stroke-opacity=\"1\" stroke-linecap=\"round\" stroke-dasharray=\"none\" opacity=\"1\"></line><line x1=\"2280.5163287501705\" y1=\"1741.3953769361\" x2=\"2281.1342268660364\" y2=\"1740.9702864534863\" id=\"uuid-0021a76c-14bb-4a01-9a32-e06a2c2bc181\" stroke=\"#000000\" stroke-width=\"2\" stroke-opacity=\"1\" stroke-linecap=\"round\" stroke-dasharray=\"none\" opacity=\"1\"></line><line x1=\"2277.682392199411\" y1=\"1737.2760561636585\" x2=\"2278.3002903152774\" y2=\"1736.8509656810443\" id=\"uuid-e32fdfdc-849b-44a2-b54a-4bcf15919f82\" stroke=\"#000000\" stroke-width=\"2\" stroke-opacity=\"1\" stroke-linecap=\"round\" stroke-dasharray=\"none\" opacity=\"1\"></line><line x1=\"2274.848455648652\" y1=\"1733.1567353912164\" x2=\"2275.466353764518\" y2=\"1732.7316449086027\" id=\"uuid-7f9e4154-57c4-4b8e-aab9-9def2ffca731\" stroke=\"#000000\" stroke-width=\"2\" stroke-opacity=\"1\" stroke-linecap=\"round\" stroke-dasharray=\"none\" opacity=\"1\"></line><line x1=\"2251.0456464885483\" y1=\"1715.353980837291\" x2=\"2251.27882902207\" y2=\"1714.6411513302833\" id=\"uuid-aa8d3c28-da38-4f3c-a3d3-7b52a6c12c78\" stroke=\"#000000\" stroke-width=\"2\" stroke-opacity=\"1\" stroke-linecap=\"round\" stroke-dasharray=\"none\" opacity=\"1\"></line><line x1=\"2246.2934497751653\" y1=\"1713.7994306138141\" x2=\"2246.526632308687\" y2=\"1713.0866011068065\" id=\"uuid-dd8884f1-d620-4c79-a44c-42c1328e92a6\" stroke=\"#000000\" stroke-width=\"2\" stroke-opacity=\"1\" stroke-linecap=\"round\" stroke-dasharray=\"none\" opacity=\"1\"></line><line x1=\"2241.5412530617823\" y1=\"1712.2448803903374\" x2=\"2241.774435595304\" y2=\"1711.5320508833297\" id=\"uuid-7d9bcab0-228d-4783-9ef1-223f372d2b2d\" stroke=\"#000000\" stroke-width=\"2\" stroke-opacity=\"1\" stroke-linecap=\"round\" stroke-dasharray=\"none\" opacity=\"1\"></line><line x1=\"2236.7890563483993\" y1=\"1710.6903301668606\" x2=\"2237.022238881921\" y2=\"1709.977500659853\" id=\"uuid-9ee88bb1-22fb-4a42-a25a-6f7b22523a37\" stroke=\"#000000\" stroke-width=\"2\" stroke-opacity=\"1\" stroke-linecap=\"round\" stroke-dasharray=\"none\" opacity=\"1\"></line><line x1=\"2224.1739379150736\" y1=\"1706.5636416007228\" x2=\"2224.407120462804\" y2=\"1705.8508120983631\" id=\"uuid-6b34eb27-54d2-426b-928c-cc1980291ec6\" stroke=\"#000000\" stroke-width=\"2\" stroke-opacity=\"1\" stroke-linecap=\"round\" stroke-dasharray=\"none\" opacity=\"1\"></line><line x1=\"2219.4217412326784\" y1=\"1705.0090912825178\" x2=\"2219.654923780409\" y2=\"1704.2962617801581\" id=\"uuid-e498c13c-c7e3-4a46-96fa-c27db1f1c96f\" stroke=\"#000000\" stroke-width=\"2\" stroke-opacity=\"1\" stroke-linecap=\"round\" stroke-dasharray=\"none\" opacity=\"1\"></line><line x1=\"2214.669544550283\" y1=\"1703.4545409643124\" x2=\"2214.9027270980137\" y2=\"1702.7417114619534\" id=\"uuid-dbd29911-af71-46d6-9ae7-268ea992b588\" stroke=\"#000000\" stroke-width=\"2\" stroke-opacity=\"1\" stroke-linecap=\"round\" stroke-dasharray=\"none\" opacity=\"1\"></line><line x1=\"2209.9173478678877\" y1=\"1701.8999906461074\" x2=\"2210.1505304156185\" y2=\"1701.1871611437484\" id=\"uuid-35892c1a-f7d0-4934-83ee-583817cc09bf\" stroke=\"#000000\" stroke-width=\"2\" stroke-opacity=\"1\" stroke-linecap=\"round\" stroke-dasharray=\"none\" opacity=\"1\"></line><line x1=\"2266.6006803253786\" y1=\"1704.1002989265728\" x2=\"2267.349763751119\" y2=\"1704.1373667196203\" id=\"uuid-6db56500-b7e9-4896-8836-a2fafaf725dd\" stroke=\"#000000\" stroke-width=\"2\" stroke-opacity=\"1\" stroke-linecap=\"round\" stroke-dasharray=\"none\" opacity=\"1\"></line><line x1=\"2266.8477989456937\" y1=\"1699.1064094216385\" x2=\"2267.5968823714343\" y2=\"1699.143477214686\" id=\"uuid-577435e5-52de-41eb-9209-70c8a5a57ec7\" stroke=\"#000000\" stroke-width=\"2\" stroke-opacity=\"1\" stroke-linecap=\"round\" stroke-dasharray=\"none\" opacity=\"1\"></line><line x1=\"2267.094917566009\" y1=\"1694.112519916704\" x2=\"2267.8440009917495\" y2=\"1694.1495877097516\" id=\"uuid-0dae3c4f-2c9b-4445-84c4-f3ec3677f386\" stroke=\"#000000\" stroke-width=\"2\" stroke-opacity=\"1\" stroke-linecap=\"round\" stroke-dasharray=\"none\" opacity=\"1\"></line><line x1=\"2267.3420361863245\" y1=\"1689.1186304117698\" x2=\"2268.091119612065\" y2=\"1689.1556982048173\" id=\"uuid-acbca2e7-c9d9-4e56-b92d-e2310f28ec6f\" stroke=\"#000000\" stroke-width=\"2\" stroke-opacity=\"1\" stroke-linecap=\"round\" stroke-dasharray=\"none\" opacity=\"1\"></line><line x1=\"2354.7915708292503\" y1=\"1782.08505805166\" x2=\"2355.3635565373934\" y2=\"1782.5701687088103\" id=\"uuid-31f7a7bc-66a1-46ef-80b5-6b0630c04f86\" stroke=\"#000000\" stroke-width=\"2\" stroke-opacity=\"1\" stroke-linecap=\"round\" stroke-dasharray=\"none\" opacity=\"1\"></line><line x1=\"2358.025641876917\" y1=\"1778.2718199973756\" x2=\"2358.59762758506\" y2=\"1778.7569306545258\" id=\"uuid-773c99f0-0ea6-4a2f-9193-d99ad3cd7ed5\" stroke=\"#000000\" stroke-width=\"2\" stroke-opacity=\"1\" stroke-linecap=\"round\" stroke-dasharray=\"none\" opacity=\"1\"></line><line x1=\"2361.2597129245837\" y1=\"1774.458581943091\" x2=\"2361.831698632727\" y2=\"1774.9436926002413\" id=\"uuid-11fd6e1a-6337-40bf-a29b-ec1eaa906be9\" stroke=\"#000000\" stroke-width=\"2\" stroke-opacity=\"1\" stroke-linecap=\"round\" stroke-dasharray=\"none\" opacity=\"1\"></line><line x1=\"2364.4937839722506\" y1=\"1770.6453438888068\" x2=\"2365.0657696803933\" y2=\"1771.1304545459564\" id=\"uuid-0572cc9f-2711-47f4-addb-744a4e5c15d4\" stroke=\"#000000\" stroke-width=\"2\" stroke-opacity=\"1\" stroke-linecap=\"round\" stroke-dasharray=\"none\" opacity=\"1\"></line><line x1=\"2367.727855019917\" y1=\"1766.8321058345218\" x2=\"2368.29984072806\" y2=\"1767.317216491672\" id=\"uuid-72fa2275-6b77-4929-97da-8463f88331bd\" stroke=\"#000000\" stroke-width=\"2\" stroke-opacity=\"1\" stroke-linecap=\"round\" stroke-dasharray=\"none\" opacity=\"1\"></line><line x1=\"2370.961926067584\" y1=\"1763.0188677802375\" x2=\"2371.5339117757267\" y2=\"1763.5039784373873\" id=\"uuid-b5fe7441-6e76-4049-ad49-c0dfe49833f5\" stroke=\"#000000\" stroke-width=\"2\" stroke-opacity=\"1\" stroke-linecap=\"round\" stroke-dasharray=\"none\" opacity=\"1\"></line><line x1=\"2374.1959971152505\" y1=\"1759.2056297259528\" x2=\"2374.7679828233936\" y2=\"1759.690740383103\" id=\"uuid-9dec8ebc-d744-4fa8-aeb1-1ab63869d05f\" stroke=\"#000000\" stroke-width=\"2\" stroke-opacity=\"1\" stroke-linecap=\"round\" stroke-dasharray=\"none\" opacity=\"1\"></line><line x1=\"2368.919484974456\" y1=\"1811.26991405156\" x2=\"2368.9308460844572\" y2=\"1812.0198279967426\" id=\"uuid-362051fb-8bf3-4c1a-808f-018a6fa9a1f8\" stroke=\"#000000\" stroke-width=\"2\" stroke-opacity=\"1\" stroke-linecap=\"round\" stroke-dasharray=\"none\" opacity=\"1\"></line><line x1=\"2373.918911275674\" y1=\"1811.1941733182182\" x2=\"2373.9302723856754\" y2=\"1811.944087263401\" id=\"uuid-14892038-a989-4d72-87b9-d92c33f59d67\" stroke=\"#000000\" stroke-width=\"2\" stroke-opacity=\"1\" stroke-linecap=\"round\" stroke-dasharray=\"none\" opacity=\"1\"></line><line x1=\"2378.9183375768926\" y1=\"1811.1184325848762\" x2=\"2378.929698686894\" y2=\"1811.8683465300592\" id=\"uuid-40de84b8-79e9-44fe-a7e5-c3ce9e8974af\" stroke=\"#000000\" stroke-width=\"2\" stroke-opacity=\"1\" stroke-linecap=\"round\" stroke-dasharray=\"none\" opacity=\"1\"></line><line x1=\"2383.9177638781107\" y1=\"1811.0426918515345\" x2=\"2383.929124988112\" y2=\"1811.7926057967172\" id=\"uuid-95eeaeea-fc33-4905-8563-c25ce4757a93\" stroke=\"#000000\" stroke-width=\"2\" stroke-opacity=\"1\" stroke-linecap=\"round\" stroke-dasharray=\"none\" opacity=\"1\"></line><line x1=\"2388.917190179329\" y1=\"1810.9669511181928\" x2=\"2388.9285512893302\" y2=\"1811.7168650633755\" id=\"uuid-3a616654-5c01-4cdb-a294-b6eeb2850655\" stroke=\"#000000\" stroke-width=\"2\" stroke-opacity=\"1\" stroke-linecap=\"round\" stroke-dasharray=\"none\" opacity=\"1\"></line><line x1=\"2393.9166164805474\" y1=\"1810.8912103848509\" x2=\"2393.9279775905484\" y2=\"1811.6411243300338\" id=\"uuid-996711d2-08a3-47c2-b133-cb9f35d7f208\" stroke=\"#000000\" stroke-width=\"2\" stroke-opacity=\"1\" stroke-linecap=\"round\" stroke-dasharray=\"none\" opacity=\"1\"></line><line x1=\"2398.9160427817656\" y1=\"1810.8154696515091\" x2=\"2398.927403891767\" y2=\"1811.5653835966918\" id=\"uuid-da8ef58d-4a80-45c5-8a46-33ab73f1470f\" stroke=\"#000000\" stroke-width=\"2\" stroke-opacity=\"1\" stroke-linecap=\"round\" stroke-dasharray=\"none\" opacity=\"1\"></line><line x1=\"2403.9154690829837\" y1=\"1810.7397289181674\" x2=\"2403.926830192985\" y2=\"1811.4896428633501\" id=\"uuid-ac7f1e82-f64d-4357-89ae-02f32d193b74\" stroke=\"#000000\" stroke-width=\"2\" stroke-opacity=\"1\" stroke-linecap=\"round\" stroke-dasharray=\"none\" opacity=\"1\"></line><line x1=\"2408.914895384202\" y1=\"1810.6639881848255\" x2=\"2408.9262564942032\" y2=\"1811.4139021300084\" id=\"uuid-625067cb-901d-40ea-8c38-e70722491553\" stroke=\"#000000\" stroke-width=\"2\" stroke-opacity=\"1\" stroke-linecap=\"round\" stroke-dasharray=\"none\" opacity=\"1\"></line><line x1=\"2413.9143216854204\" y1=\"1810.5882474514838\" x2=\"2413.9256827954214\" y2=\"1811.3381613966665\" id=\"uuid-757fca8e-2c1b-4fb6-979a-17bb271ee39f\" stroke=\"#000000\" stroke-width=\"2\" stroke-opacity=\"1\" stroke-linecap=\"round\" stroke-dasharray=\"none\" opacity=\"1\"></line><line x1=\"2435.2434198227534\" y1=\"1786.660164617363\" x2=\"2435.989704381312\" y2=\"1786.5856035172067\" id=\"uuid-fe2299f5-d4d8-424e-8d78-d3b686f219dc\" stroke=\"#000000\" stroke-width=\"2\" stroke-opacity=\"1\" stroke-linecap=\"round\" stroke-dasharray=\"none\" opacity=\"1\"></line><line x1=\"2434.7463458217094\" y1=\"1781.6849342269704\" x2=\"2435.492630380268\" y2=\"1781.610373126814\" id=\"uuid-0d3767a8-fb6c-45d5-9eb2-de65bcf186d2\" stroke=\"#000000\" stroke-width=\"2\" stroke-opacity=\"1\" stroke-linecap=\"round\" stroke-dasharray=\"none\" opacity=\"1\"></line><line x1=\"2434.2492718206654\" y1=\"1776.7097038365778\" x2=\"2434.995556379224\" y2=\"1776.6351427364214\" id=\"uuid-5229756c-aa75-4273-8882-60203e12b90e\" stroke=\"#000000\" stroke-width=\"2\" stroke-opacity=\"1\" stroke-linecap=\"round\" stroke-dasharray=\"none\" opacity=\"1\"></line><line x1=\"2433.752197819622\" y1=\"1771.7344734461851\" x2=\"2434.49848237818\" y2=\"1771.6599123460287\" id=\"uuid-77ecbb5b-9948-4bc4-9d78-75bc2014199b\" stroke=\"#000000\" stroke-width=\"2\" stroke-opacity=\"1\" stroke-linecap=\"round\" stroke-dasharray=\"none\" opacity=\"1\"></line><line x1=\"2433.255123818578\" y1=\"1766.7592430557927\" x2=\"2434.001408377136\" y2=\"1766.684681955636\" id=\"uuid-4828dc2e-7476-40e0-9c24-99a9d4a76634\" stroke=\"#000000\" stroke-width=\"2\" stroke-opacity=\"1\" stroke-linecap=\"round\" stroke-dasharray=\"none\" opacity=\"1\"></line><line x1=\"2432.758049817534\" y1=\"1761.7840126654\" x2=\"2433.5043343760926\" y2=\"1761.7094515652436\" id=\"uuid-28129713-9a7d-4c01-8a44-22254d278af9\" stroke=\"#000000\" stroke-width=\"2\" stroke-opacity=\"1\" stroke-linecap=\"round\" stroke-dasharray=\"none\" opacity=\"1\"></line><line x1=\"2432.26097581649\" y1=\"1756.8087822750074\" x2=\"2433.0072603750486\" y2=\"1756.734221174851\" id=\"uuid-58f8aaf6-11f8-4f02-b860-cc19bf258573\" stroke=\"#000000\" stroke-width=\"2\" stroke-opacity=\"1\" stroke-linecap=\"round\" stroke-dasharray=\"none\" opacity=\"1\"></line><line x1=\"2431.763901815446\" y1=\"1751.8335518846147\" x2=\"2432.5101863740047\" y2=\"1751.7589907844583\" id=\"uuid-eb3be809-1f37-4bbe-816a-7ff45db3851c\" stroke=\"#000000\" stroke-width=\"2\" stroke-opacity=\"1\" stroke-linecap=\"round\" stroke-dasharray=\"none\" opacity=\"1\"></line><line x1=\"2462.1094929507412\" y1=\"1810.6472726803795\" x2=\"2462.096295019605\" y2=\"1811.3971565477973\" id=\"uuid-a51f1d5a-6bc7-46b0-9b00-5db4d350dc92\" stroke=\"#000000\" stroke-width=\"2\" stroke-opacity=\"1\" stroke-linecap=\"round\" stroke-dasharray=\"none\" opacity=\"1\"></line><line x1=\"2467.1087187335274\" y1=\"1810.7352588879544\" x2=\"2467.0955208023915\" y2=\"1811.4851427553726\" id=\"uuid-6050c258-9046-46d2-a89f-16679675874b\" stroke=\"#000000\" stroke-width=\"2\" stroke-opacity=\"1\" stroke-linecap=\"round\" stroke-dasharray=\"none\" opacity=\"1\"></line><line x1=\"2472.107944516314\" y1=\"1810.8232450955297\" x2=\"2472.0947465851777\" y2=\"1811.5731289629475\" id=\"uuid-16f00e69-2a01-4482-a4ca-e3c5bd64f542\" stroke=\"#000000\" stroke-width=\"2\" stroke-opacity=\"1\" stroke-linecap=\"round\" stroke-dasharray=\"none\" opacity=\"1\"></line><line x1=\"2477.1071702991003\" y1=\"1810.9112313031048\" x2=\"2477.0939723679644\" y2=\"1811.661115170523\" id=\"uuid-370cfc63-62c8-4171-8152-67eba6c6f9d7\" stroke=\"#000000\" stroke-width=\"2\" stroke-opacity=\"1\" stroke-linecap=\"round\" stroke-dasharray=\"none\" opacity=\"1\"></line><line x1=\"2486.3782521844055\" y1=\"1811.0744029402997\" x2=\"2486.3650541070374\" y2=\"1811.824286805144\" id=\"uuid-a28c93d1-f501-4056-95b9-a607cf66549e\" stroke=\"#000000\" stroke-width=\"2\" stroke-opacity=\"1\" stroke-linecap=\"round\" stroke-dasharray=\"none\" opacity=\"1\"></line><line x1=\"2491.377477950034\" y1=\"1811.1623901227508\" x2=\"2491.364279872666\" y2=\"1811.9122739875952\" id=\"uuid-a7a4a609-c838-4536-a19f-0f671880c220\" stroke=\"#000000\" stroke-width=\"2\" stroke-opacity=\"1\" stroke-linecap=\"round\" stroke-dasharray=\"none\" opacity=\"1\"></line><line x1=\"2518.941907852769\" y1=\"1811.6475282473984\" x2=\"2518.9287097918345\" y2=\"1812.3974121125318\" id=\"uuid-b1d5143a-1240-448b-ade7-aadb6a60dcce\" stroke=\"#000000\" stroke-width=\"2\" stroke-opacity=\"1\" stroke-linecap=\"round\" stroke-dasharray=\"none\" opacity=\"1\"></line><line x1=\"2523.9411336203257\" y1=\"1811.7355153202939\" x2=\"2523.9279355593917\" y2=\"1812.4853991854272\" id=\"uuid-e93914be-169d-4019-975b-92cd821476ff\" stroke=\"#000000\" stroke-width=\"2\" stroke-opacity=\"1\" stroke-linecap=\"round\" stroke-dasharray=\"none\" opacity=\"1\"></line><line x1=\"2528.9403593878824\" y1=\"1811.8235023931895\" x2=\"2528.9271613269484\" y2=\"1812.573386258323\" id=\"uuid-357c548e-befd-42b1-a738-0c7d48fef9bc\" stroke=\"#000000\" stroke-width=\"2\" stroke-opacity=\"1\" stroke-linecap=\"round\" stroke-dasharray=\"none\" opacity=\"1\"></line><line x1=\"2533.939585155439\" y1=\"1811.9114894660852\" x2=\"2533.926387094505\" y2=\"1812.6613733312186\" id=\"uuid-971cb53d-9bb0-4eb5-b680-8160d7b58667\" stroke=\"#000000\" stroke-width=\"2\" stroke-opacity=\"1\" stroke-linecap=\"round\" stroke-dasharray=\"none\" opacity=\"1\"></line><line x1=\"2538.938810922996\" y1=\"1811.9994765389808\" x2=\"2538.925612862062\" y2=\"1812.749360404114\" id=\"uuid-493f34d6-7a37-423a-b406-7b8d5e111d30\" stroke=\"#000000\" stroke-width=\"2\" stroke-opacity=\"1\" stroke-linecap=\"round\" stroke-dasharray=\"none\" opacity=\"1\"></line><line x1=\"2548.209892780057\" y1=\"1812.1626497809152\" x2=\"2548.1966945728914\" y2=\"1812.9125336434752\" id=\"uuid-03491b1b-93bc-4c65-9b29-21413c33b6cb\" stroke=\"#000000\" stroke-width=\"2\" stroke-opacity=\"1\" stroke-linecap=\"round\" stroke-dasharray=\"none\" opacity=\"1\"></line><line x1=\"2553.2091185304557\" y1=\"1812.2506378286866\" x2=\"2553.19592032329\" y2=\"1813.0005216912466\" id=\"uuid-11f5094d-c752-42b6-831b-87dd3b27aafe\" stroke=\"#000000\" stroke-width=\"2\" stroke-opacity=\"1\" stroke-linecap=\"round\" stroke-dasharray=\"none\" opacity=\"1\"></line><line x1=\"2558.2083442808544\" y1=\"1812.338625876458\" x2=\"2558.195146073689\" y2=\"1813.088509739018\" id=\"uuid-47a5cb18-34ea-4706-809f-718aff5e76cc\" stroke=\"#000000\" stroke-width=\"2\" stroke-opacity=\"1\" stroke-linecap=\"round\" stroke-dasharray=\"none\" opacity=\"1\"></line><line x1=\"2563.207570031253\" y1=\"1812.4266139242295\" x2=\"2563.1943718240877\" y2=\"1813.1764977867895\" id=\"uuid-4fbf7e51-3d23-4884-a811-3d899ce95429\" stroke=\"#000000\" stroke-width=\"2\" stroke-opacity=\"1\" stroke-linecap=\"round\" stroke-dasharray=\"none\" opacity=\"1\"></line><line x1=\"2568.2067957816516\" y1=\"1812.514601972001\" x2=\"2568.1935975744864\" y2=\"1813.264485834561\" id=\"uuid-367f6f73-3b57-4237-95e7-c01ac7635b31\" stroke=\"#000000\" stroke-width=\"2\" stroke-opacity=\"1\" stroke-linecap=\"round\" stroke-dasharray=\"none\" opacity=\"1\"></line><line x1=\"2573.2060215320503\" y1=\"1812.6025900197724\" x2=\"2573.192823324885\" y2=\"1813.3524738823323\" id=\"uuid-77d02e86-913e-431a-af55-ccb4efaa9de4\" stroke=\"#000000\" stroke-width=\"2\" stroke-opacity=\"1\" stroke-linecap=\"round\" stroke-dasharray=\"none\" opacity=\"1\"></line><line x1=\"2578.205247282449\" y1=\"1812.6905780675438\" x2=\"2578.1920490752836\" y2=\"1813.4404619301038\" id=\"uuid-22ad2f75-2615-4778-ab79-c91f928b57ae\" stroke=\"#000000\" stroke-width=\"2\" stroke-opacity=\"1\" stroke-linecap=\"round\" stroke-dasharray=\"none\" opacity=\"1\"></line><line x1=\"2583.204473032848\" y1=\"1812.7785661153152\" x2=\"2583.1912748256823\" y2=\"1813.5284499778752\" id=\"uuid-61eba30b-db84-488b-9652-a9e8b6dcfe81\" stroke=\"#000000\" stroke-width=\"2\" stroke-opacity=\"1\" stroke-linecap=\"round\" stroke-dasharray=\"none\" opacity=\"1\"></line><line x1=\"2588.2036987832466\" y1=\"1812.8665541630867\" x2=\"2588.190500576081\" y2=\"1813.6164380256466\" id=\"uuid-e1cdcac1-6ad0-445f-9ff2-9a16fb3226e3\" stroke=\"#000000\" stroke-width=\"2\" stroke-opacity=\"1\" stroke-linecap=\"round\" stroke-dasharray=\"none\" opacity=\"1\"></line><line x1=\"2593.2029245336453\" y1=\"1812.954542210858\" x2=\"2593.1897263264796\" y2=\"1813.704426073418\" id=\"uuid-fa69ae80-a4b6-411c-b8a0-bdcea3a637b2\" stroke=\"#000000\" stroke-width=\"2\" stroke-opacity=\"1\" stroke-linecap=\"round\" stroke-dasharray=\"none\" opacity=\"1\"></line><line x1=\"2598.202150284044\" y1=\"1813.0425302586295\" x2=\"2598.188952076878\" y2=\"1813.7924141211895\" id=\"uuid-43a88c94-6e33-4993-88de-26c287c969c7\" stroke=\"#000000\" stroke-width=\"2\" stroke-opacity=\"1\" stroke-linecap=\"round\" stroke-dasharray=\"none\" opacity=\"1\"></line><line x1=\"2603.2013760344425\" y1=\"1813.130518306401\" x2=\"2603.188177827277\" y2=\"1813.880402168961\" id=\"uuid-9687090b-1655-46ef-b957-c2408caa03d6\" stroke=\"#000000\" stroke-width=\"2\" stroke-opacity=\"1\" stroke-linecap=\"round\" stroke-dasharray=\"none\" opacity=\"1\"></line><line x1=\"2608.200601784841\" y1=\"1813.2185063541724\" x2=\"2608.1874035776755\" y2=\"1813.9683902167324\" id=\"uuid-af6f33ed-3d9c-4a5f-85f4-9ed8f594e30b\" stroke=\"#000000\" stroke-width=\"2\" stroke-opacity=\"1\" stroke-linecap=\"round\" stroke-dasharray=\"none\" opacity=\"1\"></line><line x1=\"2616.508967170364\" y1=\"1778.5508101199332\" x2=\"2616.8371101553385\" y2=\"1777.8764050625591\" id=\"uuid-6f8be2f5-c1f1-4c8c-a13f-cd193a8ac1fd\" stroke=\"#000000\" stroke-width=\"2\" stroke-opacity=\"1\" stroke-linecap=\"round\" stroke-dasharray=\"none\" opacity=\"1\"></line><line x1=\"2612.0129334545363\" y1=\"1776.3631902201007\" x2=\"2612.3410764395107\" y2=\"1775.6887851627266\" id=\"uuid-076bdf85-6560-4640-84db-d998ffb5567a\" stroke=\"#000000\" stroke-width=\"2\" stroke-opacity=\"1\" stroke-linecap=\"round\" stroke-dasharray=\"none\" opacity=\"1\"></line><line x1=\"2607.516899738709\" y1=\"1774.1755703202684\" x2=\"2607.8450427236835\" y2=\"1773.5011652628943\" id=\"uuid-f9085892-65f7-4b3a-a6e5-3f9685433307\" stroke=\"#000000\" stroke-width=\"2\" stroke-opacity=\"1\" stroke-linecap=\"round\" stroke-dasharray=\"none\" opacity=\"1\"></line><line x1=\"2603.0208660228814\" y1=\"1771.9879504204362\" x2=\"2603.349009007856\" y2=\"1771.313545363062\" id=\"uuid-c6e9b386-4b64-4706-a8d9-0afc4ab17b0a\" stroke=\"#000000\" stroke-width=\"2\" stroke-opacity=\"1\" stroke-linecap=\"round\" stroke-dasharray=\"none\" opacity=\"1\"></line><line x1=\"2598.524832307054\" y1=\"1769.8003305206037\" x2=\"2598.8529752920285\" y2=\"1769.1259254632296\" id=\"uuid-6f3c27ca-cef9-475c-aaf1-74023d89814d\" stroke=\"#000000\" stroke-width=\"2\" stroke-opacity=\"1\" stroke-linecap=\"round\" stroke-dasharray=\"none\" opacity=\"1\"></line><line x1=\"2594.0287985912264\" y1=\"1767.6127106207714\" x2=\"2594.356941576201\" y2=\"1766.9383055633973\" id=\"uuid-a386ce3c-10ad-4cf2-b129-362cb19c2d11\" stroke=\"#000000\" stroke-width=\"2\" stroke-opacity=\"1\" stroke-linecap=\"round\" stroke-dasharray=\"none\" opacity=\"1\"></line><line x1=\"2589.5327648753987\" y1=\"1765.4250907209391\" x2=\"2589.860907860374\" y2=\"1764.7506856635648\" id=\"uuid-f93b1603-a9d3-4287-970c-6ed9b8d24b1b\" stroke=\"#000000\" stroke-width=\"2\" stroke-opacity=\"1\" stroke-linecap=\"round\" stroke-dasharray=\"none\" opacity=\"1\"></line><line x1=\"2585.0367311595714\" y1=\"1763.2374708211066\" x2=\"2585.364874144546\" y2=\"1762.5630657637325\" id=\"uuid-297a1362-d7b9-4bc1-8753-2d45e2bb4bee\" stroke=\"#000000\" stroke-width=\"2\" stroke-opacity=\"1\" stroke-linecap=\"round\" stroke-dasharray=\"none\" opacity=\"1\"></line><line x1=\"2580.5406974437437\" y1=\"1761.0498509212744\" x2=\"2580.8688404287186\" y2=\"1760.3754458639003\" id=\"uuid-4cb2cd9e-8e25-4a54-9046-0727f84a606f\" stroke=\"#000000\" stroke-width=\"2\" stroke-opacity=\"1\" stroke-linecap=\"round\" stroke-dasharray=\"none\" opacity=\"1\"></line><line x1=\"2776.011462705802\" y1=\"1804.4301266673992\" x2=\"2776.1029178328363\" y2=\"1805.1745297569544\" id=\"uuid-1e055d04-d4ca-45dc-b6e1-20a92ee2c716\" stroke=\"#000000\" stroke-width=\"2\" stroke-opacity=\"1\" stroke-linecap=\"round\" stroke-dasharray=\"none\" opacity=\"1\"></line><line x1=\"2780.974149969503\" y1=\"1803.8204258205037\" x2=\"2781.0656050965367\" y2=\"1804.5648289100586\" id=\"uuid-82dc8608-391a-4b5b-8d9c-83c56c279fa9\" stroke=\"#000000\" stroke-width=\"2\" stroke-opacity=\"1\" stroke-linecap=\"round\" stroke-dasharray=\"none\" opacity=\"1\"></line><line x1=\"2785.936837233203\" y1=\"1803.2107249736082\" x2=\"2786.028292360237\" y2=\"1803.955128063163\" id=\"uuid-17427f1a-ac82-45b2-87ad-f0a0f3ea439a\" stroke=\"#000000\" stroke-width=\"2\" stroke-opacity=\"1\" stroke-linecap=\"round\" stroke-dasharray=\"none\" opacity=\"1\"></line><line x1=\"2790.8995244969037\" y1=\"1802.6010241267127\" x2=\"2790.9909796239376\" y2=\"1803.3454272162676\" id=\"uuid-7be60eb3-b941-47de-8631-b192f5d1f27c\" stroke=\"#000000\" stroke-width=\"2\" stroke-opacity=\"1\" stroke-linecap=\"round\" stroke-dasharray=\"none\" opacity=\"1\"></line><line x1=\"2795.8622117606037\" y1=\"1801.991323279817\" x2=\"2795.953666887638\" y2=\"1802.735726369372\" id=\"uuid-156606fa-ce97-4064-817e-944fddf3a776\" stroke=\"#000000\" stroke-width=\"2\" stroke-opacity=\"1\" stroke-linecap=\"round\" stroke-dasharray=\"none\" opacity=\"1\"></line><line x1=\"2871.653481078862\" y1=\"1765.5367679688825\" x2=\"2872.1779454782973\" y2=\"1766.0728995700085\" id=\"uuid-0bcd7a72-6067-4d0b-86a9-c33f83dd05c7\" stroke=\"#000000\" stroke-width=\"2\" stroke-opacity=\"1\" stroke-linecap=\"round\" stroke-dasharray=\"none\" opacity=\"1\"></line><line x1=\"2875.2276917530335\" y1=\"1762.040338639318\" x2=\"2875.752156152468\" y2=\"1762.5764702404435\" id=\"uuid-0ca5ecea-407a-4d14-8f10-5a04654e9dd8\" stroke=\"#000000\" stroke-width=\"2\" stroke-opacity=\"1\" stroke-linecap=\"round\" stroke-dasharray=\"none\" opacity=\"1\"></line><line x1=\"2878.8019024272044\" y1=\"1758.543909309753\" x2=\"2879.326366826639\" y2=\"1759.0800409108786\" id=\"uuid-4d7df115-489c-434e-bf30-a3cfe4a52a7b\" stroke=\"#000000\" stroke-width=\"2\" stroke-opacity=\"1\" stroke-linecap=\"round\" stroke-dasharray=\"none\" opacity=\"1\"></line><line x1=\"2890.9735070143083\" y1=\"1746.6371819116966\" x2=\"2891.497971374628\" y2=\"1747.173313551086\" id=\"uuid-8ec140eb-6131-4632-bd74-2ab1746cde9f\" stroke=\"#000000\" stroke-width=\"2\" stroke-opacity=\"1\" stroke-linecap=\"round\" stroke-dasharray=\"none\" opacity=\"1\"></line><line x1=\"2894.547717943572\" y1=\"1743.1407528428992\" x2=\"2895.0721823038916\" y2=\"1743.6768844822886\" id=\"uuid-32c6f9ac-212e-48b9-8294-6a0c4b62cc2a\" stroke=\"#000000\" stroke-width=\"2\" stroke-opacity=\"1\" stroke-linecap=\"round\" stroke-dasharray=\"none\" opacity=\"1\"></line><line x1=\"2898.1219288728357\" y1=\"1739.6443237741016\" x2=\"2898.6463932331553\" y2=\"1740.1804554134912\" id=\"uuid-12189e22-be4b-44c8-b805-7203ea5cc435\" stroke=\"#000000\" stroke-width=\"2\" stroke-opacity=\"1\" stroke-linecap=\"round\" stroke-dasharray=\"none\" opacity=\"1\"></line><line x1=\"2904.7503163187744\" y1=\"1733.1601843420926\" x2=\"2905.274780574546\" y2=\"1733.696316083756\" id=\"uuid-d2b05c17-f1fa-43a2-8079-0faac9ec95ec\" stroke=\"#000000\" stroke-width=\"2\" stroke-opacity=\"1\" stroke-linecap=\"round\" stroke-dasharray=\"none\" opacity=\"1\"></line><line x1=\"2908.324527929861\" y1=\"1729.6637559702858\" x2=\"2908.848992185632\" y2=\"1730.1998877119488\" id=\"uuid-e52e5659-e670-46ad-8d30-11218af9b40a\" stroke=\"#000000\" stroke-width=\"2\" stroke-opacity=\"1\" stroke-linecap=\"round\" stroke-dasharray=\"none\" opacity=\"1\"></line><line x1=\"2911.8987395409467\" y1=\"1726.1673275984788\" x2=\"2912.423203796718\" y2=\"1726.7034593401418\" id=\"uuid-09643729-bfb9-4882-b3ae-a43329282f4b\" stroke=\"#000000\" stroke-width=\"2\" stroke-opacity=\"1\" stroke-linecap=\"round\" stroke-dasharray=\"none\" opacity=\"1\"></line><line x1=\"2915.472951152033\" y1=\"1722.6708992266717\" x2=\"2915.997415407804\" y2=\"1723.2070309683347\" id=\"uuid-f5ad0114-00c8-4162-94e0-8fbc037c7791\" stroke=\"#000000\" stroke-width=\"2\" stroke-opacity=\"1\" stroke-linecap=\"round\" stroke-dasharray=\"none\" opacity=\"1\"></line><line x1=\"2919.047162763119\" y1=\"1719.1744708548647\" x2=\"2919.57162701889\" y2=\"1719.7106025965275\" id=\"uuid-55c1e3e5-8096-4b32-988d-295877cfc5ac\" stroke=\"#000000\" stroke-width=\"2\" stroke-opacity=\"1\" stroke-linecap=\"round\" stroke-dasharray=\"none\" opacity=\"1\"></line><line x1=\"2922.621374374205\" y1=\"1715.6780424830577\" x2=\"2923.145838629976\" y2=\"1716.2141742247204\" id=\"uuid-90a5a0d6-c5da-41c7-93ee-ba5268a5959a\" stroke=\"#000000\" stroke-width=\"2\" stroke-opacity=\"1\" stroke-linecap=\"round\" stroke-dasharray=\"none\" opacity=\"1\"></line><line x1=\"2934.7929821518755\" y1=\"1703.771318346546\" x2=\"2935.317446368532\" y2=\"1704.307450126473\" id=\"uuid-337a4052-cde1-4f66-a3c1-4e1ee60840fa\" stroke=\"#000000\" stroke-width=\"2\" stroke-opacity=\"1\" stroke-linecap=\"round\" stroke-dasharray=\"none\" opacity=\"1\"></line><line x1=\"2938.3671940180543\" y1=\"1700.2748902355065\" x2=\"2938.89165823471\" y2=\"1700.8110220154333\" id=\"uuid-7ca63f45-4b3d-4d54-b567-101f468e09a5\" stroke=\"#000000\" stroke-width=\"2\" stroke-opacity=\"1\" stroke-linecap=\"round\" stroke-dasharray=\"none\" opacity=\"1\"></line><line x1=\"2941.941405884233\" y1=\"1696.778462124467\" x2=\"2942.465870100889\" y2=\"1697.3145939043936\" id=\"uuid-94ca3715-b619-41c3-a10b-85266278c39f\" stroke=\"#000000\" stroke-width=\"2\" stroke-opacity=\"1\" stroke-linecap=\"round\" stroke-dasharray=\"none\" opacity=\"1\"></line><line x1=\"2945.5156177504114\" y1=\"1693.2820340134272\" x2=\"2946.0400819670676\" y2=\"1693.8181657933542\" id=\"uuid-52546b65-d5b3-4fa5-ae75-e6c06703ed98\" stroke=\"#000000\" stroke-width=\"2\" stroke-opacity=\"1\" stroke-linecap=\"round\" stroke-dasharray=\"none\" opacity=\"1\"></line><line x1=\"2949.7985134294936\" y1=\"1673.4038283978764\" x2=\"2950.4972224530406\" y2=\"1673.1312376782723\" id=\"uuid-ac5e4b3f-647b-4da9-a6e8-3774f1f718c2\" stroke=\"#000000\" stroke-width=\"2\" stroke-opacity=\"1\" stroke-linecap=\"round\" stroke-dasharray=\"none\" opacity=\"1\"></line><line x1=\"2947.9812419654654\" y1=\"1668.745768240898\" x2=\"2948.6799509890125\" y2=\"1668.473177521294\" id=\"uuid-4a0481a6-68f9-4bf3-857b-571356352cfb\" stroke=\"#000000\" stroke-width=\"2\" stroke-opacity=\"1\" stroke-linecap=\"round\" stroke-dasharray=\"none\" opacity=\"1\"></line><line x1=\"2946.1639705014372\" y1=\"1664.0877080839196\" x2=\"2946.8626795249843\" y2=\"1663.8151173643155\" id=\"uuid-7e7df468-08d9-40ed-900d-59bb62ef1fa8\" stroke=\"#000000\" stroke-width=\"2\" stroke-opacity=\"1\" stroke-linecap=\"round\" stroke-dasharray=\"none\" opacity=\"1\"></line><line x1=\"2944.3466990374095\" y1=\"1659.4296479269412\" x2=\"2945.0454080609566\" y2=\"1659.1570572073372\" id=\"uuid-33af561e-f561-46b2-bb84-491268e6842c\" stroke=\"#000000\" stroke-width=\"2\" stroke-opacity=\"1\" stroke-linecap=\"round\" stroke-dasharray=\"none\" opacity=\"1\"></line><line x1=\"2942.5294275733813\" y1=\"1654.771587769963\" x2=\"2943.2281365969284\" y2=\"1654.4989970503586\" id=\"uuid-d1a3fb8b-318d-4dd0-94a5-110aac57cf80\" stroke=\"#000000\" stroke-width=\"2\" stroke-opacity=\"1\" stroke-linecap=\"round\" stroke-dasharray=\"none\" opacity=\"1\"></line><line x1=\"2940.712156109353\" y1=\"1650.1135276129844\" x2=\"2941.4108651329\" y2=\"1649.8409368933803\" id=\"uuid-a1dc7d3b-f5e4-4182-86b7-c8e8950f5e87\" stroke=\"#000000\" stroke-width=\"2\" stroke-opacity=\"1\" stroke-linecap=\"round\" stroke-dasharray=\"none\" opacity=\"1\"></line><line x1=\"2938.8948846453254\" y1=\"1645.455467456006\" x2=\"2939.5935936688725\" y2=\"1645.182876736402\" id=\"uuid-b0ba035d-4fe4-4f5d-b98f-8c47b805ae94\" stroke=\"#000000\" stroke-width=\"2\" stroke-opacity=\"1\" stroke-linecap=\"round\" stroke-dasharray=\"none\" opacity=\"1\"></line><line x1=\"2937.0776131812977\" y1=\"1640.7974072990276\" x2=\"2937.7763222048443\" y2=\"1640.5248165794235\" id=\"uuid-01635645-c1bd-43c1-9d66-ca0c826a7db8\" stroke=\"#000000\" stroke-width=\"2\" stroke-opacity=\"1\" stroke-linecap=\"round\" stroke-dasharray=\"none\" opacity=\"1\"></line><line x1=\"2930.88908406356\" y1=\"1624.9348657966277\" x2=\"2931.587793106995\" y2=\"1624.662275128\" id=\"uuid-4f9689fb-460e-4e2f-976b-3068dfedb7f5\" stroke=\"#000000\" stroke-width=\"2\" stroke-opacity=\"1\" stroke-linecap=\"round\" stroke-dasharray=\"none\" opacity=\"1\"></line><line x1=\"2929.071812939375\" y1=\"1620.2768055070649\" x2=\"2929.77052198281\" y2=\"1620.004214838437\" id=\"uuid-5bed7c6e-1ef7-4d02-9bf2-72ad22388d4e\" stroke=\"#000000\" stroke-width=\"2\" stroke-opacity=\"1\" stroke-linecap=\"round\" stroke-dasharray=\"none\" opacity=\"1\"></line><line x1=\"2927.25454181519\" y1=\"1615.6187452175018\" x2=\"2927.953250858625\" y2=\"1615.346154548874\" id=\"uuid-c5ed1ab8-22b1-482a-9704-4c8222e8ba5b\" stroke=\"#000000\" stroke-width=\"2\" stroke-opacity=\"1\" stroke-linecap=\"round\" stroke-dasharray=\"none\" opacity=\"1\"></line><line x1=\"2925.4372706910053\" y1=\"1610.960684927939\" x2=\"2926.13597973444\" y2=\"1610.6880942593111\" id=\"uuid-35297016-9239-4163-b796-ec69fe760c6f\" stroke=\"#000000\" stroke-width=\"2\" stroke-opacity=\"1\" stroke-linecap=\"round\" stroke-dasharray=\"none\" opacity=\"1\"></line><line x1=\"2922.0671358040463\" y1=\"1602.3222953123384\" x2=\"2922.7658449006376\" y2=\"1602.0497047799627\" id=\"uuid-d3e9b46a-5c4c-4cbc-b506-6e8d5cf8d339\" stroke=\"#000000\" stroke-width=\"2\" stroke-opacity=\"1\" stroke-linecap=\"round\" stroke-dasharray=\"none\" opacity=\"1\"></line><line x1=\"2920.249865588208\" y1=\"1597.6642346683977\" x2=\"2920.9485746847995\" y2=\"1597.3916441360223\" id=\"uuid-78cf03f8-0510-45d1-8775-aef4ec06cec3\" stroke=\"#000000\" stroke-width=\"2\" stroke-opacity=\"1\" stroke-linecap=\"round\" stroke-dasharray=\"none\" opacity=\"1\"></line><line x1=\"2918.43259537237\" y1=\"1593.0061740244573\" x2=\"2919.1313044689614\" y2=\"1592.7335834920816\" id=\"uuid-66a48bfd-0cc3-40ad-ad11-5022cf41e88b\" stroke=\"#000000\" stroke-width=\"2\" stroke-opacity=\"1\" stroke-linecap=\"round\" stroke-dasharray=\"none\" opacity=\"1\"></line><line x1=\"2966.2955927690023\" y1=\"1689.281069614919\" x2=\"2966.0076969086135\" y2=\"1689.9736127352887\" id=\"uuid-a393fa91-4add-4f71-8d68-600befcef362\" stroke=\"#000000\" stroke-width=\"2\" stroke-opacity=\"1\" stroke-linecap=\"round\" stroke-dasharray=\"none\" opacity=\"1\"></line><line x1=\"2970.912546904799\" y1=\"1691.2003753508425\" x2=\"2970.6246510444103\" y2=\"1691.8929184712122\" id=\"uuid-e056c502-0170-4409-8599-8370e5b061a5\" stroke=\"#000000\" stroke-width=\"2\" stroke-opacity=\"1\" stroke-linecap=\"round\" stroke-dasharray=\"none\" opacity=\"1\"></line><line x1=\"2975.5295010405957\" y1=\"1693.119681086766\" x2=\"2975.2416051802074\" y2=\"1693.8122242071356\" id=\"uuid-b19bde3d-6747-4567-b194-8be9e363a486\" stroke=\"#000000\" stroke-width=\"2\" stroke-opacity=\"1\" stroke-linecap=\"round\" stroke-dasharray=\"none\" opacity=\"1\"></line><line x1=\"2884.126955174917\" y1=\"1803.4870142578322\" x2=\"2884.0103312197757\" y2=\"1804.2278913414887\" id=\"uuid-aa4d131f-5508-450c-8063-c5510f3a7005\" stroke=\"#000000\" stroke-width=\"2\" stroke-opacity=\"1\" stroke-linecap=\"round\" stroke-dasharray=\"none\" opacity=\"1\"></line><line x1=\"2889.066135732626\" y1=\"1804.2645072921073\" x2=\"2888.949511777485\" y2=\"1805.0053843757637\" id=\"uuid-4f54fec2-5570-4e3f-9a9e-c7fa737475ed\" stroke=\"#000000\" stroke-width=\"2\" stroke-opacity=\"1\" stroke-linecap=\"round\" stroke-dasharray=\"none\" opacity=\"1\"></line><line x1=\"2894.0053162903355\" y1=\"1805.0420003263823\" x2=\"2893.8886923351943\" y2=\"1805.7828774100387\" id=\"uuid-49610630-cf6c-4a12-85e9-65df0dd1f490\" stroke=\"#000000\" stroke-width=\"2\" stroke-opacity=\"1\" stroke-linecap=\"round\" stroke-dasharray=\"none\" opacity=\"1\"></line><line x1=\"2903.1650439686214\" y1=\"1806.4838648022792\" x2=\"2903.048419869005\" y2=\"1807.2247418631932\" id=\"uuid-1eb2e4d8-9a8a-4482-bdcc-2457733dfc0c\" stroke=\"#000000\" stroke-width=\"2\" stroke-opacity=\"1\" stroke-linecap=\"round\" stroke-dasharray=\"none\" opacity=\"1\"></line><line x1=\"2908.1042243747156\" y1=\"1807.261358799721\" x2=\"2907.987600275099\" y2=\"1808.002235860635\" id=\"uuid-b896082e-42b7-4eb0-ab88-004d7b911887\" stroke=\"#000000\" stroke-width=\"2\" stroke-opacity=\"1\" stroke-linecap=\"round\" stroke-dasharray=\"none\" opacity=\"1\"></line><line x1=\"2878.694288479959\" y1=\"1819.1129641074015\" x2=\"2878.31519724214\" y2=\"1819.760103839923\" id=\"uuid-4497d3b3-541d-48aa-9926-dbac0bdfce7f\" stroke=\"#000000\" stroke-width=\"2\" stroke-opacity=\"1\" stroke-linecap=\"round\" stroke-dasharray=\"none\" opacity=\"1\"></line><line x1=\"2883.0085533634388\" y1=\"1821.6402390261972\" x2=\"2882.6294621256193\" y2=\"1822.2873787587191\" id=\"uuid-4d8bb396-b4fa-4dfa-96c6-4196aba66cd8\" stroke=\"#000000\" stroke-width=\"2\" stroke-opacity=\"1\" stroke-linecap=\"round\" stroke-dasharray=\"none\" opacity=\"1\"></line><line x1=\"2887.3228182469184\" y1=\"1824.167513944993\" x2=\"2886.943727009099\" y2=\"1824.8146536775153\" id=\"uuid-44904bb9-9acc-463b-84b6-af0e5d9f46aa\" stroke=\"#000000\" stroke-width=\"2\" stroke-opacity=\"1\" stroke-linecap=\"round\" stroke-dasharray=\"none\" opacity=\"1\"></line><line x1=\"2891.637083130398\" y1=\"1826.6947888637892\" x2=\"2891.2579918925785\" y2=\"1827.3419285963112\" id=\"uuid-96c875ea-7b69-4b84-aa66-0b3f539cc012\" stroke=\"#000000\" stroke-width=\"2\" stroke-opacity=\"1\" stroke-linecap=\"round\" stroke-dasharray=\"none\" opacity=\"1\"></line><line x1=\"2895.9513480138776\" y1=\"1829.222063782585\" x2=\"2895.572256776058\" y2=\"1829.869203515107\" id=\"uuid-9f991bf4-92d3-4f29-ad03-3ca8a9d204a6\" stroke=\"#000000\" stroke-width=\"2\" stroke-opacity=\"1\" stroke-linecap=\"round\" stroke-dasharray=\"none\" opacity=\"1\"></line><line x1=\"2900.2656128973567\" y1=\"1831.7493387013812\" x2=\"2899.8865216595377\" y2=\"1832.396478433903\" id=\"uuid-9fd476ca-3a35-4448-9288-f541a7b88de2\" stroke=\"#000000\" stroke-width=\"2\" stroke-opacity=\"1\" stroke-linecap=\"round\" stroke-dasharray=\"none\" opacity=\"1\"></line><line x1=\"2911.7182032676687\" y1=\"1838.4582093528818\" x2=\"2911.33911201695\" y2=\"1839.105349077847\" id=\"uuid-c8cfdfc2-e4f9-4f70-be1b-8d3fea5d9923\" stroke=\"#000000\" stroke-width=\"2\" stroke-opacity=\"1\" stroke-linecap=\"round\" stroke-dasharray=\"none\" opacity=\"1\"></line><line x1=\"2916.032468100771\" y1=\"1840.9854843576766\" x2=\"2915.6533768500517\" y2=\"1841.6326240826418\" id=\"uuid-f8741070-35a7-4a55-9d2e-2879033a54b2\" stroke=\"#000000\" stroke-width=\"2\" stroke-opacity=\"1\" stroke-linecap=\"round\" stroke-dasharray=\"none\" opacity=\"1\"></line><line x1=\"2920.3467329338728\" y1=\"1843.5127593624713\" x2=\"2919.967641683154\" y2=\"1844.1598990874365\" id=\"uuid-1e3a5afd-3928-4aa7-9536-af28f32cf46e\" stroke=\"#000000\" stroke-width=\"2\" stroke-opacity=\"1\" stroke-linecap=\"round\" stroke-dasharray=\"none\" opacity=\"1\"></line><line x1=\"2924.6609977669746\" y1=\"1846.0400343672661\" x2=\"2924.2819065162557\" y2=\"1846.6871740922313\" id=\"uuid-763c7f5e-a88a-4dfa-90f9-83ed8858f442\" stroke=\"#000000\" stroke-width=\"2\" stroke-opacity=\"1\" stroke-linecap=\"round\" stroke-dasharray=\"none\" opacity=\"1\"></line><line x1=\"2936.113588003555\" y1=\"1852.7489052470578\" x2=\"2935.734496739936\" y2=\"1853.3960449644662\" id=\"uuid-0649fcaf-ed80-4976-be5a-2977d897929c\" stroke=\"#000000\" stroke-width=\"2\" stroke-opacity=\"1\" stroke-linecap=\"round\" stroke-dasharray=\"none\" opacity=\"1\"></line><line x1=\"2940.4278527862793\" y1=\"1855.2761803378512\" x2=\"2940.0487615226602\" y2=\"1855.9233200552596\" id=\"uuid-82cbd330-71b8-4cc5-8e98-1177a5a8eb10\" stroke=\"#000000\" stroke-width=\"2\" stroke-opacity=\"1\" stroke-linecap=\"round\" stroke-dasharray=\"none\" opacity=\"1\"></line><line x1=\"2944.7421175690038\" y1=\"1857.8034554286444\" x2=\"2944.363026305384\" y2=\"1858.4505951460533\" id=\"uuid-964ec744-0a8a-4d5f-a1e7-ca94bc6b82bc\" stroke=\"#000000\" stroke-width=\"2\" stroke-opacity=\"1\" stroke-linecap=\"round\" stroke-dasharray=\"none\" opacity=\"1\"></line><line x1=\"2949.0563823517277\" y1=\"1860.330730519438\" x2=\"2948.6772910881086\" y2=\"1860.9778702368465\" id=\"uuid-4bac51f4-91d8-4358-b994-ae2130c1c7f0\" stroke=\"#000000\" stroke-width=\"2\" stroke-opacity=\"1\" stroke-linecap=\"round\" stroke-dasharray=\"none\" opacity=\"1\"></line><line x1=\"2992.860417479614\" y1=\"1885.9909190309074\" x2=\"2992.4813262121293\" y2=\"1886.6380587460517\" id=\"uuid-3e698be5-28c2-48d9-91c8-abddf42e5acf\" stroke=\"#000000\" stroke-width=\"2\" stroke-opacity=\"1\" stroke-linecap=\"round\" stroke-dasharray=\"none\" opacity=\"1\"></line><line x1=\"2997.1746822472414\" y1=\"1888.5181941474727\" x2=\"2996.795590979757\" y2=\"1889.165333862617\" id=\"uuid-2d161159-7cfe-4ec6-bcf6-f8ede2e70cc2\" stroke=\"#000000\" stroke-width=\"2\" stroke-opacity=\"1\" stroke-linecap=\"round\" stroke-dasharray=\"none\" opacity=\"1\"></line><line x1=\"3001.4889470148687\" y1=\"1891.045469264038\" x2=\"3001.109855747384\" y2=\"1891.6926089791823\" id=\"uuid-c30dd1e3-bb07-41dc-84d6-9c0743d8571d\" stroke=\"#000000\" stroke-width=\"2\" stroke-opacity=\"1\" stroke-linecap=\"round\" stroke-dasharray=\"none\" opacity=\"1\"></line><line x1=\"3009.4897658331297\" y1=\"1895.7323106891959\" x2=\"3009.1106744394488\" y2=\"1896.3794503304155\" id=\"uuid-54f310e4-aaf3-4cc1-b29e-887a02f0a23e\" stroke=\"#000000\" stroke-width=\"2\" stroke-opacity=\"1\" stroke-linecap=\"round\" stroke-dasharray=\"none\" opacity=\"1\"></line><line x1=\"3013.804030107924\" y1=\"1898.259586647066\" x2=\"3013.424938714244\" y2=\"1898.9067262882852\" id=\"uuid-469396d6-adf8-4a60-8866-1642e10cc928\" stroke=\"#000000\" stroke-width=\"2\" stroke-opacity=\"1\" stroke-linecap=\"round\" stroke-dasharray=\"none\" opacity=\"1\"></line><line x1=\"2656.677858999956\" y1=\"1891.3660657642715\" x2=\"2656.000169898298\" y2=\"1891.044759864086\" id=\"uuid-4d4b2c6a-eab1-4e2b-a4e1-331a2661b71d\" stroke=\"#000000\" stroke-width=\"2\" stroke-opacity=\"1\" stroke-linecap=\"round\" stroke-dasharray=\"none\" opacity=\"1\"></line><line x1=\"2654.5358196653856\" y1=\"1895.883993108658\" x2=\"2653.8581305637276\" y2=\"1895.5626872084724\" id=\"uuid-b444c6fa-64d5-4613-a37c-c5156e7ba864\" stroke=\"#000000\" stroke-width=\"2\" stroke-opacity=\"1\" stroke-linecap=\"round\" stroke-dasharray=\"none\" opacity=\"1\"></line><line x1=\"2652.3937803308154\" y1=\"1900.4019204530443\" x2=\"2651.7160912291574\" y2=\"1900.0806145528588\" id=\"uuid-4996793a-29cf-4835-a498-845472929450\" stroke=\"#000000\" stroke-width=\"2\" stroke-opacity=\"1\" stroke-linecap=\"round\" stroke-dasharray=\"none\" opacity=\"1\"></line><line x1=\"2650.251740996245\" y1=\"1904.9198477974307\" x2=\"2649.5740518945872\" y2=\"1904.5985418972452\" id=\"uuid-21fc3e97-34b0-41dd-90f6-402ee2ed25cb\" stroke=\"#000000\" stroke-width=\"2\" stroke-opacity=\"1\" stroke-linecap=\"round\" stroke-dasharray=\"none\" opacity=\"1\"></line><line x1=\"2648.109701661675\" y1=\"1909.4377751418172\" x2=\"2647.432012560017\" y2=\"1909.1164692416314\" id=\"uuid-1853ca2d-7219-4cdd-bccf-1db996152e2a\" stroke=\"#000000\" stroke-width=\"2\" stroke-opacity=\"1\" stroke-linecap=\"round\" stroke-dasharray=\"none\" opacity=\"1\"></line><line x1=\"2648.984477898698\" y1=\"1937.2216253989218\" x2=\"2648.3283437003447\" y2=\"1937.584926807881\" id=\"uuid-dcbd60ab-49ff-4acd-bf0b-fd2a9c401355\" stroke=\"#000000\" stroke-width=\"2\" stroke-opacity=\"1\" stroke-linecap=\"round\" stroke-dasharray=\"none\" opacity=\"1\"></line><line x1=\"2651.4064872917593\" y1=\"1941.5958533879416\" x2=\"2650.750353093406\" y2=\"1941.9591547969007\" id=\"uuid-ca75b3e5-d4dd-4e9c-80f1-9e312a742003\" stroke=\"#000000\" stroke-width=\"2\" stroke-opacity=\"1\" stroke-linecap=\"round\" stroke-dasharray=\"none\" opacity=\"1\"></line><line x1=\"2653.82849668482\" y1=\"1945.9700813769614\" x2=\"2653.1723624864667\" y2=\"1946.3333827859205\" id=\"uuid-4101f62d-9e7b-4419-b767-8b0229050328\" stroke=\"#000000\" stroke-width=\"2\" stroke-opacity=\"1\" stroke-linecap=\"round\" stroke-dasharray=\"none\" opacity=\"1\"></line><line x1=\"2656.250506077881\" y1=\"1950.3443093659812\" x2=\"2655.594371879528\" y2=\"1950.7076107749403\" id=\"uuid-355d0d93-af52-41a8-8b9a-9bd4423c18f6\" stroke=\"#000000\" stroke-width=\"2\" stroke-opacity=\"1\" stroke-linecap=\"round\" stroke-dasharray=\"none\" opacity=\"1\"></line><line x1=\"2658.672515470942\" y1=\"1954.718537355001\" x2=\"2658.0163812725887\" y2=\"1955.0818387639601\" id=\"uuid-7719483d-d8df-4895-b320-962e36411c31\" stroke=\"#000000\" stroke-width=\"2\" stroke-opacity=\"1\" stroke-linecap=\"round\" stroke-dasharray=\"none\" opacity=\"1\"></line><line x1=\"2661.094524864003\" y1=\"1959.0927653440208\" x2=\"2660.43839066565\" y2=\"1959.45606675298\" id=\"uuid-757ff39f-5713-4063-b07e-93b7651f163a\" stroke=\"#000000\" stroke-width=\"2\" stroke-opacity=\"1\" stroke-linecap=\"round\" stroke-dasharray=\"none\" opacity=\"1\"></line><line x1=\"2663.516534257064\" y1=\"1963.4669933330406\" x2=\"2662.8604000587106\" y2=\"1963.8302947419998\" id=\"uuid-d6b7e73b-2abe-4f01-94b8-eff894e2cc8d\" stroke=\"#000000\" stroke-width=\"2\" stroke-opacity=\"1\" stroke-linecap=\"round\" stroke-dasharray=\"none\" opacity=\"1\"></line><line x1=\"2745.38699232236\" y1=\"2007.7451307921876\" x2=\"2745.442114874926\" y2=\"2008.493102385364\" id=\"uuid-1ffb5089-6c0e-45fc-a297-6b2cd4a6a1f1\" stroke=\"#000000\" stroke-width=\"2\" stroke-opacity=\"1\" stroke-linecap=\"round\" stroke-dasharray=\"none\" opacity=\"1\"></line><line x1=\"2750.373469610202\" y1=\"2007.3776471084168\" x2=\"2750.428592162768\" y2=\"2008.1256187015936\" id=\"uuid-0f7b4ee5-1bc5-4643-8b52-a1f2c6ab54e8\" stroke=\"#000000\" stroke-width=\"2\" stroke-opacity=\"1\" stroke-linecap=\"round\" stroke-dasharray=\"none\" opacity=\"1\"></line><line x1=\"2755.3599468980437\" y1=\"2007.0101634246464\" x2=\"2755.4150694506097\" y2=\"2007.7581350178227\" id=\"uuid-567f0d09-d6b9-4d37-b15e-891a618cb32a\" stroke=\"#000000\" stroke-width=\"2\" stroke-opacity=\"1\" stroke-linecap=\"round\" stroke-dasharray=\"none\" opacity=\"1\"></line><line x1=\"2760.346424185886\" y1=\"2006.6426797408758\" x2=\"2760.4015467384515\" y2=\"2007.3906513340523\" id=\"uuid-f0e7ccda-38e9-4a88-9c84-35014ceaa849\" stroke=\"#000000\" stroke-width=\"2\" stroke-opacity=\"1\" stroke-linecap=\"round\" stroke-dasharray=\"none\" opacity=\"1\"></line><line x1=\"2787.84056227219\" y1=\"2004.6164700394756\" x2=\"2787.8956848411467\" y2=\"2005.364441631444\" id=\"uuid-0deb9666-b7fe-48cb-b7d3-0b649add7b9c\" stroke=\"#000000\" stroke-width=\"2\" stroke-opacity=\"1\" stroke-linecap=\"round\" stroke-dasharray=\"none\" opacity=\"1\"></line><line x1=\"2792.827039551978\" y1=\"2004.248986246429\" x2=\"2792.882162120935\" y2=\"2004.9969578383973\" id=\"uuid-c13c4a53-79e9-4002-9a61-9b1df525f3ba\" stroke=\"#000000\" stroke-width=\"2\" stroke-opacity=\"1\" stroke-linecap=\"round\" stroke-dasharray=\"none\" opacity=\"1\"></line><line x1=\"2797.8135168317667\" y1=\"2003.8815024533822\" x2=\"2797.868639400724\" y2=\"2004.6294740453504\" id=\"uuid-a08d308e-c63c-4c9c-bebc-c0fc7aca2b5b\" stroke=\"#000000\" stroke-width=\"2\" stroke-opacity=\"1\" stroke-linecap=\"round\" stroke-dasharray=\"none\" opacity=\"1\"></line><line x1=\"2802.7999941115554\" y1=\"2003.5140186603355\" x2=\"2802.8551166805123\" y2=\"2004.2619902523038\" id=\"uuid-d8c687e3-3520-4d39-9e47-47994d181023\" stroke=\"#000000\" stroke-width=\"2\" stroke-opacity=\"1\" stroke-linecap=\"round\" stroke-dasharray=\"none\" opacity=\"1\"></line><line x1=\"2807.786471391344\" y1=\"2003.146534867289\" x2=\"2807.841593960301\" y2=\"2003.8945064592572\" id=\"uuid-ad3ca1a1-54b0-4242-bd44-61ffa184fd12\" stroke=\"#000000\" stroke-width=\"2\" stroke-opacity=\"1\" stroke-linecap=\"round\" stroke-dasharray=\"none\" opacity=\"1\"></line><line x1=\"2812.772948671133\" y1=\"2002.7790510742423\" x2=\"2812.8280712400897\" y2=\"2003.5270226662105\" id=\"uuid-a68ebb12-1603-485e-bf7d-8b79af9f75e7\" stroke=\"#000000\" stroke-width=\"2\" stroke-opacity=\"1\" stroke-linecap=\"round\" stroke-dasharray=\"none\" opacity=\"1\"></line><line x1=\"2829.1017426541785\" y1=\"1993.2345158831126\" x2=\"2829.7264305039694\" y2=\"1993.6495641818963\" id=\"uuid-6959c616-226b-4ae9-bade-d1d1c787a857\" stroke=\"#000000\" stroke-width=\"2\" stroke-opacity=\"1\" stroke-linecap=\"round\" stroke-dasharray=\"none\" opacity=\"1\"></line><line x1=\"2831.8687313127366\" y1=\"1989.0699302178382\" x2=\"2832.4934191625275\" y2=\"1989.4849785166218\" id=\"uuid-f4a504fb-8eaf-453d-9030-282cd182a58d\" stroke=\"#000000\" stroke-width=\"2\" stroke-opacity=\"1\" stroke-linecap=\"round\" stroke-dasharray=\"none\" opacity=\"1\"></line><line x1=\"2834.635719971295\" y1=\"1984.9053445525637\" x2=\"2835.2604078210857\" y2=\"1985.3203928513474\" id=\"uuid-ef6e3d08-a236-4229-be36-f27ad27215fe\" stroke=\"#000000\" stroke-width=\"2\" stroke-opacity=\"1\" stroke-linecap=\"round\" stroke-dasharray=\"none\" opacity=\"1\"></line><line x1=\"2837.4027086298534\" y1=\"1980.7407588872893\" x2=\"2838.0273964796443\" y2=\"1981.155807186073\" id=\"uuid-5dcae943-f2ff-42be-8145-1ab3791ee977\" stroke=\"#000000\" stroke-width=\"2\" stroke-opacity=\"1\" stroke-linecap=\"round\" stroke-dasharray=\"none\" opacity=\"1\"></line><line x1=\"2840.1696972884115\" y1=\"1976.5761732220146\" x2=\"2840.794385138203\" y2=\"1976.9912215207987\" id=\"uuid-c632cf7c-da68-4156-97f1-9d53951cdde9\" stroke=\"#000000\" stroke-width=\"2\" stroke-opacity=\"1\" stroke-linecap=\"round\" stroke-dasharray=\"none\" opacity=\"1\"></line><line x1=\"2842.93668594697\" y1=\"1972.4115875567404\" x2=\"2843.561373796761\" y2=\"1972.826635855524\" id=\"uuid-2e21af77-cf6a-4cbe-b9c0-d0f6add29619\" stroke=\"#000000\" stroke-width=\"2\" stroke-opacity=\"1\" stroke-linecap=\"round\" stroke-dasharray=\"none\" opacity=\"1\"></line><line x1=\"2830.9367421625448\" y1=\"2010.0725658155595\" x2=\"2830.379647620709\" y2=\"2010.5747069027623\" id=\"uuid-3b21bb28-5592-41cb-9f24-36128b8aa4f2\" stroke=\"#000000\" stroke-width=\"2\" stroke-opacity=\"1\" stroke-linecap=\"round\" stroke-dasharray=\"none\" opacity=\"1\"></line><line x1=\"2834.2843494105628\" y1=\"2013.786529427796\" x2=\"2833.727254868727\" y2=\"2014.2886705149988\" id=\"uuid-98f95cbd-17c5-4391-92c6-f1dc77c3cb36\" stroke=\"#000000\" stroke-width=\"2\" stroke-opacity=\"1\" stroke-linecap=\"round\" stroke-dasharray=\"none\" opacity=\"1\"></line><line x1=\"2837.6319566585807\" y1=\"2017.5004930400326\" x2=\"2837.074862116745\" y2=\"2018.0026341272353\" id=\"uuid-b440c0b2-a9e1-428e-a5cb-d1c4d569a27e\" stroke=\"#000000\" stroke-width=\"2\" stroke-opacity=\"1\" stroke-linecap=\"round\" stroke-dasharray=\"none\" opacity=\"1\"></line><line x1=\"2840.9795639065987\" y1=\"2021.214456652269\" x2=\"2840.422469364763\" y2=\"2021.716597739472\" id=\"uuid-7e63b62f-af7f-4173-95cd-f78d9c9bc189\" stroke=\"#000000\" stroke-width=\"2\" stroke-opacity=\"1\" stroke-linecap=\"round\" stroke-dasharray=\"none\" opacity=\"1\"></line><line x1=\"2844.3271711546167\" y1=\"2024.9284202645058\" x2=\"2843.770076612781\" y2=\"2025.4305613517085\" id=\"uuid-8fb037eb-0383-49f4-b469-622949f3a181\" stroke=\"#000000\" stroke-width=\"2\" stroke-opacity=\"1\" stroke-linecap=\"round\" stroke-dasharray=\"none\" opacity=\"1\"></line><line x1=\"2847.6747784026347\" y1=\"2028.6423838767423\" x2=\"2847.117683860799\" y2=\"2029.144524963945\" id=\"uuid-d3a15a16-4796-43b4-9110-2bb30110cfd9\" stroke=\"#000000\" stroke-width=\"2\" stroke-opacity=\"1\" stroke-linecap=\"round\" stroke-dasharray=\"none\" opacity=\"1\"></line><line x1=\"2851.0223856506527\" y1=\"2032.3563474889788\" x2=\"2850.465291108817\" y2=\"2032.8584885761818\" id=\"uuid-8d9512da-aa45-4756-ac89-17f7ced90a98\" stroke=\"#000000\" stroke-width=\"2\" stroke-opacity=\"1\" stroke-linecap=\"round\" stroke-dasharray=\"none\" opacity=\"1\"></line><line x1=\"2741.197622167522\" y1=\"2033.7792798879382\" x2=\"2740.901295815193\" y2=\"2034.4682578940574\" id=\"uuid-6a6dccb7-df5d-4566-a111-cb938da66e91\" stroke=\"#000000\" stroke-width=\"2\" stroke-opacity=\"1\" stroke-linecap=\"round\" stroke-dasharray=\"none\" opacity=\"1\"></line><line x1=\"2745.7908088749796\" y1=\"2035.7547889034654\" x2=\"2745.4944825226507\" y2=\"2036.4437669095844\" id=\"uuid-4b4c44d1-d2bc-482a-994a-c0c8ae98ad47\" stroke=\"#000000\" stroke-width=\"2\" stroke-opacity=\"1\" stroke-linecap=\"round\" stroke-dasharray=\"none\" opacity=\"1\"></line><line x1=\"2750.3839955824383\" y1=\"2037.7302979189926\" x2=\"2750.0876692301094\" y2=\"2038.4192759251116\" id=\"uuid-5bf074ef-122a-4e93-801d-df1c77aa5bec\" stroke=\"#000000\" stroke-width=\"2\" stroke-opacity=\"1\" stroke-linecap=\"round\" stroke-dasharray=\"none\" opacity=\"1\"></line><line x1=\"2754.977182289896\" y1=\"2039.7058069345198\" x2=\"2754.6808559375672\" y2=\"2040.3947849406388\" id=\"uuid-58917c93-101f-4b71-bdd8-2ec0ff646889\" stroke=\"#000000\" stroke-width=\"2\" stroke-opacity=\"1\" stroke-linecap=\"round\" stroke-dasharray=\"none\" opacity=\"1\"></line><line x1=\"2759.5703689973548\" y1=\"2041.681315950047\" x2=\"2759.274042645026\" y2=\"2042.3702939561658\" id=\"uuid-24434586-19bd-4e48-87c7-4afac6ca0969\" stroke=\"#000000\" stroke-width=\"2\" stroke-opacity=\"1\" stroke-linecap=\"round\" stroke-dasharray=\"none\" opacity=\"1\"></line><line x1=\"2764.1635557048126\" y1=\"2043.6568249655743\" x2=\"2763.8672293524837\" y2=\"2044.345802971693\" id=\"uuid-91417632-2c04-4868-9f81-3c1bd1624d78\" stroke=\"#000000\" stroke-width=\"2\" stroke-opacity=\"1\" stroke-linecap=\"round\" stroke-dasharray=\"none\" opacity=\"1\"></line><line x1=\"2768.7567424122713\" y1=\"2045.6323339811015\" x2=\"2768.460416059942\" y2=\"2046.3213119872203\" id=\"uuid-3d506b6a-85fa-4fb0-b97b-f23d1513c985\" stroke=\"#000000\" stroke-width=\"2\" stroke-opacity=\"1\" stroke-linecap=\"round\" stroke-dasharray=\"none\" opacity=\"1\"></line><line x1=\"2729.1477225785493\" y1=\"2051.6023957099346\" x2=\"2728.6116309495565\" y2=\"2052.1269009676053\" id=\"uuid-e3e5922a-10e5-4536-ad84-0fe7da2e0726\" stroke=\"#000000\" stroke-width=\"2\" stroke-opacity=\"1\" stroke-linecap=\"round\" stroke-dasharray=\"none\" opacity=\"1\"></line><line x1=\"2732.644424296351\" y1=\"2055.1763399032207\" x2=\"2732.1083326673584\" y2=\"2055.7008451608913\" id=\"uuid-ad95f8a4-5b3c-4d0c-ad07-6be6ea5f4e76\" stroke=\"#000000\" stroke-width=\"2\" stroke-opacity=\"1\" stroke-linecap=\"round\" stroke-dasharray=\"none\" opacity=\"1\"></line><line x1=\"2736.141126014153\" y1=\"2058.750284096506\" x2=\"2735.6050343851603\" y2=\"2059.274789354177\" id=\"uuid-62527fb7-4009-4506-8f05-14b9064c324c\" stroke=\"#000000\" stroke-width=\"2\" stroke-opacity=\"1\" stroke-linecap=\"round\" stroke-dasharray=\"none\" opacity=\"1\"></line><line x1=\"2739.637827731955\" y1=\"2062.3242282897922\" x2=\"2739.101736102962\" y2=\"2062.848733547463\" id=\"uuid-145756c7-9a5b-4e13-bdf9-558eca0436b7\" stroke=\"#000000\" stroke-width=\"2\" stroke-opacity=\"1\" stroke-linecap=\"round\" stroke-dasharray=\"none\" opacity=\"1\"></line><line x1=\"2743.134529449757\" y1=\"2065.898172483078\" x2=\"2742.598437820764\" y2=\"2066.4226777407484\" id=\"uuid-30d80133-318a-4bf1-bcd5-0f98322e5f81\" stroke=\"#000000\" stroke-width=\"2\" stroke-opacity=\"1\" stroke-linecap=\"round\" stroke-dasharray=\"none\" opacity=\"1\"></line><line x1=\"2746.631231167559\" y1=\"2069.472116676364\" x2=\"2746.095139538566\" y2=\"2069.9966219340345\" id=\"uuid-3963f108-bab7-4f1a-95cb-bd88745b8e50\" stroke=\"#000000\" stroke-width=\"2\" stroke-opacity=\"1\" stroke-linecap=\"round\" stroke-dasharray=\"none\" opacity=\"1\"></line><line x1=\"2750.1279328853607\" y1=\"2073.04606086965\" x2=\"2749.591841256368\" y2=\"2073.5705661273205\" id=\"uuid-74c80a61-88d8-409e-8645-3971acb35596\" stroke=\"#000000\" stroke-width=\"2\" stroke-opacity=\"1\" stroke-linecap=\"round\" stroke-dasharray=\"none\" opacity=\"1\"></line><line x1=\"2672.31310993788\" y1=\"2064.7760230045933\" x2=\"2671.6041770922398\" y2=\"2064.531249189876\" id=\"uuid-203720c3-0414-4bf3-bd01-355c790799df\" stroke=\"#000000\" stroke-width=\"2\" stroke-opacity=\"1\" stroke-linecap=\"round\" stroke-dasharray=\"none\" opacity=\"1\"></line><line x1=\"2670.6812845064273\" y1=\"2069.5022419755323\" x2=\"2669.972351660786\" y2=\"2069.2574681608144\" id=\"uuid-bd73867a-4fea-41f6-b0ca-26ef0979c07b\" stroke=\"#000000\" stroke-width=\"2\" stroke-opacity=\"1\" stroke-linecap=\"round\" stroke-dasharray=\"none\" opacity=\"1\"></line><line x1=\"2669.0494590749745\" y1=\"2074.2284609464714\" x2=\"2668.340526229333\" y2=\"2073.9836871317534\" id=\"uuid-3dc3a1c8-c66d-4b1c-b064-e59f8fed5fe8\" stroke=\"#000000\" stroke-width=\"2\" stroke-opacity=\"1\" stroke-linecap=\"round\" stroke-dasharray=\"none\" opacity=\"1\"></line><line x1=\"2667.4176336435216\" y1=\"2078.9546799174104\" x2=\"2666.7087007978803\" y2=\"2078.7099061026925\" id=\"uuid-72ace5de-c281-40ee-9de1-e3c5382cf6e8\" stroke=\"#000000\" stroke-width=\"2\" stroke-opacity=\"1\" stroke-linecap=\"round\" stroke-dasharray=\"none\" opacity=\"1\"></line><line x1=\"2657.5437500777552\" y1=\"2057.162414016538\" x2=\"2656.9390580549407\" y2=\"2056.718738958027\" id=\"uuid-f356eb4c-e5f0-40fc-a2a0-c6b3f67e1252\" stroke=\"#000000\" stroke-width=\"2\" stroke-opacity=\"1\" stroke-linecap=\"round\" stroke-dasharray=\"none\" opacity=\"1\"></line><line x1=\"2654.5859163543473\" y1=\"2061.1936941686326\" x2=\"2653.981224331533\" y2=\"2060.7500191101217\" id=\"uuid-f7399abe-a54f-4c5f-9f29-14adcd61922c\" stroke=\"#000000\" stroke-width=\"2\" stroke-opacity=\"1\" stroke-linecap=\"round\" stroke-dasharray=\"none\" opacity=\"1\"></line><line x1=\"2651.62808263094\" y1=\"2065.224974320727\" x2=\"2651.0233906081253\" y2=\"2064.781299262216\" id=\"uuid-846f7298-d2a0-42ed-8c31-81380492e6a3\" stroke=\"#000000\" stroke-width=\"2\" stroke-opacity=\"1\" stroke-linecap=\"round\" stroke-dasharray=\"none\" opacity=\"1\"></line><line x1=\"2648.670248907532\" y1=\"2069.256254472822\" x2=\"2648.0655568847174\" y2=\"2068.812579414311\" id=\"uuid-d6880ef2-fd75-4bf2-a47d-497d978cb8d7\" stroke=\"#000000\" stroke-width=\"2\" stroke-opacity=\"1\" stroke-linecap=\"round\" stroke-dasharray=\"none\" opacity=\"1\"></line><line x1=\"2645.712415184124\" y1=\"2073.2875346249166\" x2=\"2645.1077231613094\" y2=\"2072.8438595664056\" id=\"uuid-f0783e0c-fa69-4212-8b6b-75129688d7de\" stroke=\"#000000\" stroke-width=\"2\" stroke-opacity=\"1\" stroke-linecap=\"round\" stroke-dasharray=\"none\" opacity=\"1\"></line><line x1=\"2642.754581460716\" y1=\"2077.318814777011\" x2=\"2642.149889437902\" y2=\"2076.8751397185\" id=\"uuid-ce734f0f-3179-43a7-923c-438fb78285c0\" stroke=\"#000000\" stroke-width=\"2\" stroke-opacity=\"1\" stroke-linecap=\"round\" stroke-dasharray=\"none\" opacity=\"1\"></line><line x1=\"2639.7967477373086\" y1=\"2081.3500949291056\" x2=\"2639.192055714494\" y2=\"2080.9064198705946\" id=\"uuid-39745e57-4148-4c53-8bda-e72225fcd267\" stroke=\"#000000\" stroke-width=\"2\" stroke-opacity=\"1\" stroke-linecap=\"round\" stroke-dasharray=\"none\" opacity=\"1\"></line><line x1=\"2636.8389140139006\" y1=\"2085.3813750812\" x2=\"2636.234221991086\" y2=\"2084.937700022689\" id=\"uuid-efb226f1-8565-4ab1-853a-ec733776b87c\" stroke=\"#000000\" stroke-width=\"2\" stroke-opacity=\"1\" stroke-linecap=\"round\" stroke-dasharray=\"none\" opacity=\"1\"></line><line x1=\"2625.501925918661\" y1=\"1926.7624668669916\" x2=\"2625.36790692483\" y2=\"1926.0245380700926\" id=\"uuid-40e2f3d5-ccfc-49dd-8ccb-29959ddcd3b6\" stroke=\"#000000\" stroke-width=\"2\" stroke-opacity=\"1\" stroke-linecap=\"round\" stroke-dasharray=\"none\" opacity=\"1\"></line><line x1=\"2620.582400606002\" y1=\"1927.6559268258627\" x2=\"2620.448381612171\" y2=\"1926.9179980289637\" id=\"uuid-b983139e-cd10-416d-8dd8-53a6ba25bbbc\" stroke=\"#000000\" stroke-width=\"2\" stroke-opacity=\"1\" stroke-linecap=\"round\" stroke-dasharray=\"none\" opacity=\"1\"></line><line x1=\"2615.662875293343\" y1=\"1928.5493867847338\" x2=\"2615.528856299512\" y2=\"1927.8114579878347\" id=\"uuid-457e5bdb-3e3c-422b-9ae6-fe85d7d123a1\" stroke=\"#000000\" stroke-width=\"2\" stroke-opacity=\"1\" stroke-linecap=\"round\" stroke-dasharray=\"none\" opacity=\"1\"></line><line x1=\"2610.7433499806834\" y1=\"1929.4428467436048\" x2=\"2610.609330986853\" y2=\"1928.704917946706\" id=\"uuid-200b8ecd-22dc-4e24-b0e5-fc3e760e1f1d\" stroke=\"#000000\" stroke-width=\"2\" stroke-opacity=\"1\" stroke-linecap=\"round\" stroke-dasharray=\"none\" opacity=\"1\"></line><line x1=\"2360.911996986381\" y1=\"1836.0038906052662\" x2=\"2360.4518853041923\" y2=\"1836.5961719910226\" id=\"uuid-e51bf27c-81ea-4812-88fa-ce2e123c2b3e\" stroke=\"#000000\" stroke-width=\"2\" stroke-opacity=\"1\" stroke-linecap=\"round\" stroke-dasharray=\"none\" opacity=\"1\"></line><line x1=\"2364.8605395580917\" y1=\"1839.071301819855\" x2=\"2364.400427875903\" y2=\"1839.6635832056115\" id=\"uuid-69d19392-42f5-46b6-9d53-8dc26b59c7eb\" stroke=\"#000000\" stroke-width=\"2\" stroke-opacity=\"1\" stroke-linecap=\"round\" stroke-dasharray=\"none\" opacity=\"1\"></line><line x1=\"2372.1831251724498\" y1=\"1844.7598274836457\" x2=\"2371.7230133747635\" y2=\"1845.3521087796782\" id=\"uuid-c386c4d5-53a2-4f35-8a98-67ca56f88040\" stroke=\"#000000\" stroke-width=\"2\" stroke-opacity=\"1\" stroke-linecap=\"round\" stroke-dasharray=\"none\" opacity=\"1\"></line><line x1=\"2376.131667145999\" y1=\"1847.8272394682215\" x2=\"2375.6715553483127\" y2=\"1848.419520764254\" id=\"uuid-009ae391-da2e-494e-a01b-c7d2cff098a0\" stroke=\"#000000\" stroke-width=\"2\" stroke-opacity=\"1\" stroke-linecap=\"round\" stroke-dasharray=\"none\" opacity=\"1\"></line><line x1=\"2380.0802091195483\" y1=\"1850.8946514527975\" x2=\"2379.620097321862\" y2=\"1851.48693274883\" id=\"uuid-44a199ad-1af6-4ba8-80eb-2512d38ca578\" stroke=\"#000000\" stroke-width=\"2\" stroke-opacity=\"1\" stroke-linecap=\"round\" stroke-dasharray=\"none\" opacity=\"1\"></line><line x1=\"2384.0287510930975\" y1=\"1853.9620634373737\" x2=\"2383.568639295411\" y2=\"1854.5543447334057\" id=\"uuid-6938593c-f26c-4580-8c10-f6a3a44b8e25\" stroke=\"#000000\" stroke-width=\"2\" stroke-opacity=\"1\" stroke-linecap=\"round\" stroke-dasharray=\"none\" opacity=\"1\"></line><line x1=\"2387.977293066647\" y1=\"1857.0294754219494\" x2=\"2387.51718126896\" y2=\"1857.621756717982\" id=\"uuid-13117457-b7a7-4239-b665-effe1e7ffc3d\" stroke=\"#000000\" stroke-width=\"2\" stroke-opacity=\"1\" stroke-linecap=\"round\" stroke-dasharray=\"none\" opacity=\"1\"></line><line x1=\"2391.925835040196\" y1=\"1860.0968874065256\" x2=\"2391.4657232425093\" y2=\"1860.6891687025577\" id=\"uuid-d6733672-7039-4723-ab9d-4abdf0fa38c2\" stroke=\"#000000\" stroke-width=\"2\" stroke-opacity=\"1\" stroke-linecap=\"round\" stroke-dasharray=\"none\" opacity=\"1\"></line><line x1=\"2395.8743770137453\" y1=\"1863.1642993911014\" x2=\"2395.4142652160585\" y2=\"1863.7565806871335\" id=\"uuid-5b675a07-6cdc-415b-9abd-06e3688f9a9c\" stroke=\"#000000\" stroke-width=\"2\" stroke-opacity=\"1\" stroke-linecap=\"round\" stroke-dasharray=\"none\" opacity=\"1\"></line><line x1=\"2399.8229189872945\" y1=\"1866.2317113756776\" x2=\"2399.362807189608\" y2=\"1866.8239926717097\" id=\"uuid-e7a4b1a4-56e7-470e-a132-1705b719ce0f\" stroke=\"#000000\" stroke-width=\"2\" stroke-opacity=\"1\" stroke-linecap=\"round\" stroke-dasharray=\"none\" opacity=\"1\"></line><line x1=\"2403.771460960844\" y1=\"1869.2991233602534\" x2=\"2403.311349163157\" y2=\"1869.8914046562854\" id=\"uuid-6251cf70-1d4a-4bdb-96bc-cea1b3857e3f\" stroke=\"#000000\" stroke-width=\"2\" stroke-opacity=\"1\" stroke-linecap=\"round\" stroke-dasharray=\"none\" opacity=\"1\"></line><line x1=\"2407.7200029343926\" y1=\"1872.3665353448291\" x2=\"2407.2598911367063\" y2=\"1872.9588166408616\" id=\"uuid-efa839bd-7d68-44b8-a804-a187a1efda07\" stroke=\"#000000\" stroke-width=\"2\" stroke-opacity=\"1\" stroke-linecap=\"round\" stroke-dasharray=\"none\" opacity=\"1\"></line><line x1=\"2411.668544907942\" y1=\"1875.433947329405\" x2=\"2411.2084331102556\" y2=\"1876.0262286254376\" id=\"uuid-1773b690-e216-4cb6-87e5-91ef088ef548\" stroke=\"#000000\" stroke-width=\"2\" stroke-opacity=\"1\" stroke-linecap=\"round\" stroke-dasharray=\"none\" opacity=\"1\"></line><line x1=\"2415.617086881491\" y1=\"1878.5013593139809\" x2=\"2415.156975083805\" y2=\"1879.0936406100136\" id=\"uuid-22f84dad-77c7-4f6b-8b9a-346759a11ae5\" stroke=\"#000000\" stroke-width=\"2\" stroke-opacity=\"1\" stroke-linecap=\"round\" stroke-dasharray=\"none\" opacity=\"1\"></line><line x1=\"2419.5656288550404\" y1=\"1881.5687712985573\" x2=\"2419.1055170573536\" y2=\"1882.1610525945894\" id=\"uuid-45c09ac7-72da-4b7c-b26a-98c54df88f79\" stroke=\"#000000\" stroke-width=\"2\" stroke-opacity=\"1\" stroke-linecap=\"round\" stroke-dasharray=\"none\" opacity=\"1\"></line><line x1=\"2446.660043922392\" y1=\"1902.6169800505938\" x2=\"2446.1999321092876\" y2=\"1903.209261334649\" id=\"uuid-c6e8ffe7-b353-4d2c-b791-8aafb1aa5435\" stroke=\"#000000\" stroke-width=\"2\" stroke-opacity=\"1\" stroke-linecap=\"round\" stroke-dasharray=\"none\" opacity=\"1\"></line><line x1=\"2450.608585816093\" y1=\"1905.6843921379545\" x2=\"2450.148474002989\" y2=\"1906.2766734220097\" id=\"uuid-c76b2cdb-0249-4568-bfad-c0f8de929cb2\" stroke=\"#000000\" stroke-width=\"2\" stroke-opacity=\"1\" stroke-linecap=\"round\" stroke-dasharray=\"none\" opacity=\"1\"></line><line x1=\"2454.5571277097943\" y1=\"1908.7518042253153\" x2=\"2454.09701589669\" y2=\"1909.3440855093702\" id=\"uuid-70eb6b59-930f-4358-91b5-63a92553d58a\" stroke=\"#000000\" stroke-width=\"2\" stroke-opacity=\"1\" stroke-linecap=\"round\" stroke-dasharray=\"none\" opacity=\"1\"></line><line x1=\"2458.505669603496\" y1=\"1911.819216312676\" x2=\"2458.0455577903913\" y2=\"1912.4114975967311\" id=\"uuid-819542cf-0c26-44c3-a77f-5e612469b471\" stroke=\"#000000\" stroke-width=\"2\" stroke-opacity=\"1\" stroke-linecap=\"round\" stroke-dasharray=\"none\" opacity=\"1\"></line></svg>",
  "sequences": [
   {
    "className": "Sequence",
    "id": "L3G",
    "bases": [
     {
      "className": "Base",
      "textId": "i353ca7f9-b9f6-4a39-b311-24f484eeef0b",
      "center": {
       "x": 2292.0049183440415,
       "y": 1799.9449366727883
      }
     },
     {
      "className": "Base",
      "textId": "i335924b6-7ecf-4ad1-acab-600537406332",
      "center": {
       "x": 2293.85009371364,
       "y": 1795.3014218957521
      }
     },
     {
      "className": "Base",
      "textId": "id6f5e888-a9f6-4f00-b29f-73e5082d4d4c",
      "center": {
       "x": 2296.264518221318,
       "y": 1790.9267840906475
      }
     },
     {
      "className": "Base",
      "textId": "if18698fb-33a0-4b91-b79d-1d6ba0086c12",
      "center": {
       "x": 2299.209863860164,
       "y": 1786.8904688530997
      }
     },
     {
      "className": "Base",
      "textId": "i5009d3a4-c1c2-4c07-8548-4e308fbc67c4",
      "center": {
       "x": 2302.639374466279,
       "y": 1783.2565510455988
      }
     },
     {
      "className": "Base",
      "textId": "i82f08985-4989-4348-9b0b-7d8fd1d6f5c1",
      "center": {
       "x": 2299.805437614982,
       "y": 1779.1372304799156
      }
     },
     {
      "className": "Base",
      "textId": "iee80e2d1-11ba-4c35-924b-ba60e0ac601d",
      "center": {
       "x": 2296.9715007636855,
       "y": 1775.0179099142322
      }
     },
     {
      "className": "Base",
      "textId": "i6e312997-f9e9-4c47-a5ef-23e04b867575",
      "center": {
       "x": 2294.1375639123885,
       "y": 1770.8985893485487
      }
     },
     {
      "className": "Base",
      "textId": "i5817adf2-e64d-4bd8-822d-7135c8bc1560",
      "center": {
       "x": 2291.303627061092,
       "y": 1766.7792687828653
      }
     },
     {
      "className": "Base",
      "textId": "i645adf72-bbcd-4ab6-b635-8ba0b04806c8",
      "center": {
       "x": 2281.652949002003,
       "y": 1752.751348686819
      }
     },
     {
      "className": "Base",
      "textId": "if1f9bfa9-a5cf-409e-8151-c66d2ef9a663",
      "center": {
       "x": 2278.8190124512435,
       "y": 1748.6320279143772
      }
     },
     {
      "className": "Base",
      "textId": "i11ec7c56-ab31-47da-9867-b9f19e889722",
      "center": {
       "x": 2275.9850759004844,
       "y": 1744.5127071419354
      }
     },
     {
      "className": "Base",
      "textId": "i1ae3e4b2-015f-44d8-853d-89f8b472a329",
      "center": {
       "x": 2273.151139349725,
       "y": 1740.3933863694936
      }
     },
     {
      "className": "Base",
      "textId": "if106482f-0b66-4d5d-acf5-b0d2c48af767",
      "center": {
       "x": 2270.317202798966,
       "y": 1736.2740655970517
      }
     },
     {
      "className": "Base",
      "textId": "i90d39c8a-8d16-4652-afe3-0295b25bb1cc",
      "center": {
       "x": 2265.3597453911866,
       "y": 1736.765153968719
      }
     },
     {
      "className": "Base",
      "textId": "ia02640af-1904-478c-9bc8-b91ff3c8e3d0",
      "center": {
       "x": 2260.4749906530355,
       "y": 1735.7870318460546
      }
     },
     {
      "className": "Base",
      "textId": "i5dbf1cc9-6864-4f77-ac66-487fb838f8c0",
      "center": {
       "x": 2256.0888448414653,
       "y": 1733.4249825962768
      }
     },
     {
      "className": "Base",
      "textId": "i76f55428-671c-422e-8b87-e5e34b73a665",
      "center": {
       "x": 2252.583740042668,
       "y": 1729.8849554652816
      }
     },
     {
      "className": "Base",
      "textId": "i7246d1ef-f270-4b1a-931d-44e6266e56fc",
      "center": {
       "x": 2250.265289566852,
       "y": 1725.475608673531
      }
     },
     {
      "className": "Base",
      "textId": "i53fb837e-dc88-4207-8863-506fa09a2e51",
      "center": {
       "x": 2249.335641242724,
       "y": 1720.5813972220121
      }
     },
     {
      "className": "Base",
      "textId": "i90306ec2-0d61-4ff4-903d-87473d1215ca",
      "center": {
       "x": 2244.583444529341,
       "y": 1719.0268469985353
      }
     },
     {
      "className": "Base",
      "textId": "i805f2b74-8831-46d6-a45f-f034cc4db0dc",
      "center": {
       "x": 2239.831247815958,
       "y": 1717.4722967750586
      }
     },
     {
      "className": "Base",
      "textId": "i838b59fd-6560-41f6-a192-7bc6d0980e04",
      "center": {
       "x": 2235.079051102575,
       "y": 1715.9177465515818
      }
     },
     {
      "className": "Base",
      "textId": "i5502ad28-d89c-436c-ae79-563933219ba9",
      "center": {
       "x": 2230.2960070096874,
       "y": 1717.1287349260037
      }
     },
     {
      "className": "Base",
      "textId": "i562205c4-268d-4a2d-9780-2a3ab5511cdd",
      "center": {
       "x": 2225.6065732462325,
       "y": 1715.594715820627
      }
     },
     {
      "className": "Base",
      "textId": "ic3627416-e75f-411a-aa11-115414541a96",
      "center": {
       "x": 2222.463932565048,
       "y": 1711.7910579513575
      }
     },
     {
      "className": "Base",
      "textId": "iff197a96-c995-43a3-a8d7-9cd2b6ccd853",
      "center": {
       "x": 2217.7117358826526,
       "y": 1710.2365076331525
      }
     },
     {
      "className": "Base",
      "textId": "id9e294e7-2bf0-4720-9887-5b69e7e92686",
      "center": {
       "x": 2212.9595392002575,
       "y": 1708.6819573149473
      }
     },
     {
      "className": "Base",
      "textId": "iedc581f9-9c71-47e0-858e-480034a290e7",
      "center": {
       "x": 2208.2073425178623,
       "y": 1707.1274069967424
      }
     },
     {
      "className": "Base",
      "textId": "i766b0562-13fe-4244-a547-9044e6a97041",
      "center": {
       "x": 2203.304102222461,
       "y": 1707.4300146654964
      }
     },
     {
      "className": "Base",
      "textId": "iba49e79c-31ec-4b82-8cad-3eeb0dd83201",
      "center": {
       "x": 2199.216291944878,
       "y": 1704.7054699457094
      }
     },
     {
      "className": "Base",
      "textId": "id5214415-f90d-47c8-9f90-5cb40b076d2f",
      "center": {
       "x": 2197.6087192194263,
       "y": 1700.0633748661128
      }
     },
     {
      "className": "Base",
      "textId": "iebf530ca-f7d6-4d9c-88bb-9d8b9364ed19",
      "center": {
       "x": 2199.1360864426347,
       "y": 1695.3942757922975
      }
     },
     {
      "className": "Base",
      "textId": "icd03bb55-0dc3-4228-8f1b-b0910ef88dd6",
      "center": {
       "x": 2203.1763558269854,
       "y": 1692.5997167756527
      }
     },
     {
      "className": "Base",
      "textId": "i238fb730-4c78-4703-ad92-db43f34932aa",
      "center": {
       "x": 2208.0840814111993,
       "y": 1692.8178139688541
      }
     },
     {
      "className": "Base",
      "textId": "i8f14b669-5958-4841-ace9-e490419be19e",
      "center": {
       "x": 2211.860535765644,
       "y": 1695.9597447931135
      }
     },
     {
      "className": "Base",
      "textId": "ieb7d30bf-90b3-45cb-b33e-b73b39adba17",
      "center": {
       "x": 2216.612732448039,
       "y": 1697.5142951113185
      }
     },
     {
      "className": "Base",
      "textId": "i872a0882-1dd2-4e19-860e-777b352a569a",
      "center": {
       "x": 2221.3649291304346,
       "y": 1699.0688454295234
      }
     },
     {
      "className": "Base",
      "textId": "i04aa5a87-27f5-4151-be38-630209a5c690",
      "center": {
       "x": 2226.1171258128297,
       "y": 1700.6233957477284
      }
     },
     {
      "className": "Base",
      "textId": "ic688441f-d692-43c0-bc23-5d34ec280325",
      "center": {
       "x": 2230.9001698487027,
       "y": 1699.4124071858096
      }
     },
     {
      "className": "Base",
      "textId": "icc40bc87-4a62-4afe-8aea-eb6b44c6330d",
      "center": {
       "x": 2235.589603603364,
       "y": 1700.9464262883098
      }
     },
     {
      "className": "Base",
      "textId": "iefab8c30-2e5c-4768-a191-9c0cdf685b68",
      "center": {
       "x": 2238.7322441277456,
       "y": 1704.7500842751317
      }
     },
     {
      "className": "Base",
      "textId": "idcd99c21-4320-4785-b842-7cda893029ab",
      "center": {
       "x": 2243.4844408411286,
       "y": 1706.3046344986085
      }
     },
     {
      "className": "Base",
      "textId": "i5721726f-9e2a-4545-a65a-a01c76ce2046",
      "center": {
       "x": 2248.2366375545116,
       "y": 1707.8591847220853
      }
     },
     {
      "className": "Base",
      "textId": "if931374e-242f-426f-8e6b-13a855049742",
      "center": {
       "x": 2252.9888342678946,
       "y": 1709.413734945562
      }
     },
     {
      "className": "Base",
      "textId": "ibb4fc27a-a931-400d-a5dc-5953761642cd",
      "center": {
       "x": 2256.6312436896806,
       "y": 1706.0151462174551
      }
     },
     {
      "className": "Base",
      "textId": "i19821aa6-c871-4973-b8b1-70705e780f51",
      "center": {
       "x": 2261.107401869951,
       "y": 1703.828468444226
      }
     },
     {
      "className": "Base",
      "textId": "ibd99a234-eeb1-46f5-b497-ba79e88354f1",
      "center": {
       "x": 2261.354520490266,
       "y": 1698.8345789392918
      }
     },
     {
      "className": "Base",
      "textId": "i00125203-6e35-41f6-9de0-e62c55793bd7",
      "center": {
       "x": 2261.6016391105813,
       "y": 1693.8406894343573
      }
     },
     {
      "className": "Base",
      "textId": "i285c4ae2-2223-4b56-839c-ee26304afcb3",
      "center": {
       "x": 2261.848757730897,
       "y": 1688.846799929423
      }
     },
     {
      "className": "Base",
      "textId": "i3b315a7c-0777-4ee2-ba86-270cee42cdef",
      "center": {
       "x": 2263.5250358785856,
       "y": 1684.2929632462697
      }
     },
     {
      "className": "Base",
      "textId": "icc77079e-a89a-4a63-82d8-ff386416cc42",
      "center": {
       "x": 2268.043808277823,
       "y": 1682.5243386481297
      }
     },
     {
      "className": "Base",
      "textId": "i2216e70f-a995-437f-bd2a-717a90c9c30c",
      "center": {
       "x": 2272.3658942497623,
       "y": 1684.7304460381756
      }
     },
     {
      "className": "Base",
      "textId": "ibd125597-12e3-49c2-8f3b-c995e0ecfa7d",
      "center": {
       "x": 2273.5843980674927,
       "y": 1689.427528687164
      }
     },
     {
      "className": "Base",
      "textId": "iaf4012a7-e2cd-4f6a-89c7-649e86d56596",
      "center": {
       "x": 2273.337279447177,
       "y": 1694.4214181920984
      }
     },
     {
      "className": "Base",
      "textId": "i31ae4f11-65f8-4e3f-8717-adef1a2ab7f8",
      "center": {
       "x": 2273.090160826862,
       "y": 1699.4153076970329
      }
     },
     {
      "className": "Base",
      "textId": "i3ff1551f-ecea-4de7-87d0-90b6b9c86f64",
      "center": {
       "x": 2272.8430422065467,
       "y": 1704.4091972019671
      }
     },
     {
      "className": "Base",
      "textId": "i353c11c3-003d-47c8-8f21-a79091cd51da",
      "center": {
       "x": 2274.6822277084852,
       "y": 1710.696031911566
      }
     },
     {
      "className": "Base",
      "textId": "i96bfb9aa-87d9-4afa-9868-aa3f18403fd4",
      "center": {
       "x": 2276.487751237767,
       "y": 1716.9926166018222
      }
     },
     {
      "className": "Base",
      "textId": "ic45f41b3-b97e-40d3-9e6f-9af84d860faf",
      "center": {
       "x": 2278.2595611120933,
       "y": 1723.2987710358334
      }
     },
     {
      "className": "Base",
      "textId": "i7d859d79-7095-4cda-9a1f-8d29db2cb66d",
      "center": {
       "x": 2279.997606614204,
       "y": 1729.6143147027674
      }
     },
     {
      "className": "Base",
      "textId": "i2b857924-9a9b-46bc-b5fb-f5cdcf531f66",
      "center": {
       "x": 2282.8315431649635,
       "y": 1733.7336354752092
      }
     },
     {
      "className": "Base",
      "textId": "id044f306-536f-4c3e-b715-da7d02b51481",
      "center": {
       "x": 2285.6654797157225,
       "y": 1737.852956247651
      }
     },
     {
      "className": "Base",
      "textId": "i39700ee1-72ec-48a9-ac1b-223d6e050123",
      "center": {
       "x": 2288.4994162664816,
       "y": 1741.9722770200929
      }
     },
     {
      "className": "Base",
      "textId": "ifc4d773f-f5bc-46d5-a779-69dbe7f9c147",
      "center": {
       "x": 2291.333352817241,
       "y": 1746.0915977925347
      }
     },
     {
      "className": "Base",
      "textId": "i558764da-d847-4743-bcd6-dc19136e0879",
      "center": {
       "x": 2296.139194468753,
       "y": 1747.2836041832088
      }
     },
     {
      "className": "Base",
      "textId": "ice7316e4-eec1-4c9f-b9f7-cae5708cecf6",
      "center": {
       "x": 2299.840414410142,
       "y": 1750.5726715525827
      }
     },
     {
      "className": "Base",
      "textId": "i6f5f9c09-7ecc-4df8-992e-bddc325e04e5",
      "center": {
       "x": 2301.5889105681867,
       "y": 1755.2051389728804
      }
     },
     {
      "className": "Base",
      "textId": "i8e1dcedc-72d9-44bb-a3e6-5337f4815ae4",
      "center": {
       "x": 2300.9840303904475,
       "y": 1760.1195171823178
      }
     },
     {
      "className": "Base",
      "textId": "ie5e86aa9-11bd-423a-9d78-471af1df7608",
      "center": {
       "x": 2303.8179672417446,
       "y": 1764.2388377480013
      }
     },
     {
      "className": "Base",
      "textId": "ib4101cf4-c650-40de-8ae1-335f9f0619db",
      "center": {
       "x": 2306.651904093041,
       "y": 1768.3581583136847
      }
     },
     {
      "className": "Base",
      "textId": "i79608d05-0cc8-48e2-a642-dfcb864d62f6",
      "center": {
       "x": 2309.485840944338,
       "y": 1772.477478879368
      }
     },
     {
      "className": "Base",
      "textId": "ia722b0d9-9b1b-46ce-87b2-04cfe74d8a98",
      "center": {
       "x": 2312.3197777956348,
       "y": 1776.5967994450514
      }
     },
     {
      "className": "Base",
      "textId": "ia8bb6c23-db2a-4384-b792-806903548933",
      "center": {
       "x": 2316.9395998888162,
       "y": 1774.6930805959353
      }
     },
     {
      "className": "Base",
      "textId": "i02c3f4a4-82f8-4f3e-8aef-4a6d3b0b38d4",
      "center": {
       "x": 2321.762134601976,
       "y": 1773.3853877537522
      }
     },
     {
      "className": "Base",
      "textId": "i13fc5448-fc80-4ccb-ace4-67730c891811",
      "center": {
       "x": 2326.7108261582703,
       "y": 1772.6944800104238
      }
     },
     {
      "className": "Base",
      "textId": "i73e080ed-2c67-4336-863d-ba2ad8c0d02a",
      "center": {
       "x": 2331.7071160922887,
       "y": 1772.6313252453258
      }
     },
     {
      "className": "Base",
      "textId": "ie95e09d1-832a-4f71-bf97-c43e3103124c",
      "center": {
       "x": 2336.671690333737,
       "y": 1773.1969260146636
      }
     },
     {
      "className": "Base",
      "textId": "ib2360186-0f17-4cc7-b554-4abfec67abb6",
      "center": {
       "x": 2341.525738286039,
       "y": 1774.382303636301
      }
     },
     {
      "className": "Base",
      "textId": "id8319d1e-35a8-432a-9cc3-3b02373065d1",
      "center": {
       "x": 2346.192203912499,
       "y": 1776.1686407226869
      }
     },
     {
      "className": "Base",
      "textId": "i2ca0fd05-6be9-4070-8adf-231cf0a2caae",
      "center": {
       "x": 2350.5970089695375,
       "y": 1778.5275798992268
      }
     },
     {
      "className": "Base",
      "textId": "i9f41c013-ea50-4467-8900-a7d99cd669ea",
      "center": {
       "x": 2353.831080017204,
       "y": 1774.7143418449423
      }
     },
     {
      "className": "Base",
      "textId": "i34d8176f-0026-4d6d-b664-62c21bd9be02",
      "center": {
       "x": 2357.065151064871,
       "y": 1770.9011037906578
      }
     },
     {
      "className": "Base",
      "textId": "i0e2ac801-d4ae-477c-9e6c-fe46ce7e73e1",
      "center": {
       "x": 2360.299222112538,
       "y": 1767.0878657363733
      }
     },
     {
      "className": "Base",
      "textId": "i9e3f61b3-7411-428d-ad65-d2d2d2a950be",
      "center": {
       "x": 2363.5332931602043,
       "y": 1763.2746276820885
      }
     },
     {
      "className": "Base",
      "textId": "i6bc76fc2-e3eb-4a07-97f1-ec1dd0dc38f8",
      "center": {
       "x": 2366.767364207871,
       "y": 1759.461389627804
      }
     },
     {
      "className": "Base",
      "textId": "ia127c833-4cfd-41ab-8318-581d7f9aad53",
      "center": {
       "x": 2370.0014352555377,
       "y": 1755.6481515735195
      }
     },
     {
      "className": "Base",
      "textId": "ib1f06256-bb64-4ab5-ba67-e6b8de337a33",
      "center": {
       "x": 2374.1021089974483,
       "y": 1753.053578038686
      }
     },
     {
      "className": "Base",
      "textId": "iaa07966f-1a9b-4f3d-a9df-98657c7179a0",
      "center": {
       "x": 2378.764493214472,
       "y": 1754.398758464538
      }
     },
     {
      "className": "Base",
      "textId": "i014f296c-6a26-441a-a588-910c3f413c04",
      "center": {
       "x": 2380.85281854763,
       "y": 1758.778967850874
      }
     },
     {
      "className": "Base",
      "textId": "i642e3c57-af15-425e-8a19-7acb0f452d51",
      "center": {
       "x": 2378.9625446831064,
       "y": 1763.2482185355364
      }
     },
     {
      "className": "Base",
      "textId": "i839d203a-eed8-401f-9671-8c2a64ad3618",
      "center": {
       "x": 2375.7284736354395,
       "y": 1767.0614565898209
      }
     },
     {
      "className": "Base",
      "textId": "ibe4cec8c-92d5-4a7f-8020-6ef3e77b7052",
      "center": {
       "x": 2372.494402587773,
       "y": 1770.8746946441054
      }
     },
     {
      "className": "Base",
      "textId": "if18c46e6-ee21-4df7-87e0-12f5e5efc7dd",
      "center": {
       "x": 2369.260331540106,
       "y": 1774.68793269839
      }
     },
     {
      "className": "Base",
      "textId": "id651da73-ae9f-463e-83f0-698bd4a5aaef",
      "center": {
       "x": 2366.0262604924396,
       "y": 1778.5011707526746
      }
     },
     {
      "className": "Base",
      "textId": "ibbb9ff90-1c46-47d9-b566-bd184ce8528f",
      "center": {
       "x": 2362.7921894447727,
       "y": 1782.3144088069591
      }
     },
     {
      "className": "Base",
      "textId": "i52e08549-f675-4b42-ad93-dea79982139c",
      "center": {
       "x": 2359.558118397106,
       "y": 1786.1276468612436
      }
     },
     {
      "className": "Base",
      "textId": "i096fef21-2c51-4cf9-8843-754b039760d1",
      "center": {
       "x": 2364.254852717364,
       "y": 1795.9218382083138
      }
     },
     {
      "className": "Base",
      "textId": "i318f0f14-973f-40b2-aa10-9c68d352c271",
      "center": {
       "x": 2368.83617016778,
       "y": 1805.7705451202198
      }
     },
     {
      "className": "Base",
      "textId": "i5bea4b4c-b871-4adc-896b-c29a44559558",
      "center": {
       "x": 2373.835596468998,
       "y": 1805.694804386878
      }
     },
     {
      "className": "Base",
      "textId": "i53b5f511-b412-44af-bd19-6c4cf2f6fad4",
      "center": {
       "x": 2378.8350227702167,
       "y": 1805.6190636535362
      }
     },
     {
      "className": "Base",
      "textId": "i70399cfe-429f-49da-b709-7af906bc1225",
      "center": {
       "x": 2383.834449071435,
       "y": 1805.5433229201944
      }
     },
     {
      "className": "Base",
      "textId": "if207d5f8-0ff4-40b6-ba84-da211f4b68ab",
      "center": {
       "x": 2388.833875372653,
       "y": 1805.4675821868527
      }
     },
     {
      "className": "Base",
      "textId": "ib65a592b-9151-49ec-b949-4c6acef79e60",
      "center": {
       "x": 2393.833301673871,
       "y": 1805.3918414535108
      }
     },
     {
      "className": "Base",
      "textId": "ib467bf8c-aac6-49d5-b1ff-bf1a0c26f368",
      "center": {
       "x": 2398.8327279750897,
       "y": 1805.316100720169
      }
     },
     {
      "className": "Base",
      "textId": "i473c234c-9a0a-4751-ac49-b94d59f19d2f",
      "center": {
       "x": 2403.832154276308,
       "y": 1805.2403599868273
      }
     },
     {
      "className": "Base",
      "textId": "i3b5c701f-94dd-4cbf-af24-bdfe4107143f",
      "center": {
       "x": 2408.831580577526,
       "y": 1805.1646192534854
      }
     },
     {
      "className": "Base",
      "textId": "ice79f966-a228-4ff0-9563-650561bb47c4",
      "center": {
       "x": 2413.831006878744,
       "y": 1805.0888785201437
      }
     },
     {
      "className": "Base",
      "textId": "i670db678-3f25-4853-bc77-7ca916ddb306",
      "center": {
       "x": 2421.7508079091726,
       "y": 1796.1033174878617
      }
     },
     {
      "className": "Base",
      "textId": "if739b45e-9718-47dc-80fd-0faad35bc72b",
      "center": {
       "x": 2429.7706663933213,
       "y": 1787.2069460185114
      }
     },
     {
      "className": "Base",
      "textId": "ie779d98a-d739-4cf8-9696-cd2fe174de3b",
      "center": {
       "x": 2429.2735923922774,
       "y": 1782.2317156281188
      }
     },
     {
      "className": "Base",
      "textId": "i18f59780-0f10-4800-8407-e3acc35c130a",
      "center": {
       "x": 2428.7765183912334,
       "y": 1777.256485237726
      }
     },
     {
      "className": "Base",
      "textId": "iefc6225a-c66c-4d73-a9c6-3f12d5c2017d",
      "center": {
       "x": 2428.27944439019,
       "y": 1772.2812548473335
      }
     },
     {
      "className": "Base",
      "textId": "i3583395d-4fcc-4a3b-921f-4b17310d5ecf",
      "center": {
       "x": 2427.782370389146,
       "y": 1767.306024456941
      }
     },
     {
      "className": "Base",
      "textId": "i2edd8a34-2b20-4f67-ae07-bd07d8dab6b1",
      "center": {
       "x": 2427.285296388102,
       "y": 1762.3307940665484
      }
     },
     {
      "className": "Base",
      "textId": "if7f2e661-98a5-4fd8-ae48-9686045b7827",
      "center": {
       "x": 2426.788222387058,
       "y": 1757.3555636761557
      }
     },
     {
      "className": "Base",
      "textId": "i8d945295-44f0-4442-a636-8332cebff489",
      "center": {
       "x": 2426.291148386014,
       "y": 1752.380333285763
      }
     },
     {
      "className": "Base",
      "textId": "i923f11d1-e648-421e-b723-9747a950923d",
      "center": {
       "x": 2424.7709411444525,
       "y": 1747.7281923028627
      }
     },
     {
      "className": "Base",
      "textId": "iafced2ba-b3f0-49e7-a869-bb8fbb66a8e7",
      "center": {
       "x": 2426.6722635608303,
       "y": 1743.218378686863
      }
     },
     {
      "className": "Base",
      "textId": "ib9709a89-8c75-4612-9c7e-a7e20c838b13",
      "center": {
       "x": 2431.0642666594918,
       "y": 1741.058805913506
      }
     },
     {
      "className": "Base",
      "textId": "ib1b27609-16ea-4d67-b5c4-1607fb5aa157",
      "center": {
       "x": 2435.796714609707,
       "y": 1742.306757106694
      }
     },
     {
      "className": "Base",
      "textId": "ifad3cb8b-012d-4130-86d6-40d7e1b6fb22",
      "center": {
       "x": 2438.5526966714274,
       "y": 1746.351260618567
      }
     },
     {
      "className": "Base",
      "textId": "iccf72587-0d58-4e3d-9676-4a3d84c52630",
      "center": {
       "x": 2437.9829398034367,
       "y": 1751.21220938331
      }
     },
     {
      "className": "Base",
      "textId": "ia0491f52-3c15-49fb-a663-45957dcfe572",
      "center": {
       "x": 2438.4800138044807,
       "y": 1756.1874397737026
      }
     },
     {
      "className": "Base",
      "textId": "i010bb348-90c5-4657-954b-f09ff100b282",
      "center": {
       "x": 2438.9770878055247,
       "y": 1761.1626701640953
      }
     },
     {
      "className": "Base",
      "textId": "i3ab454f4-c40a-4aa3-91c8-2c4be837eec6",
      "center": {
       "x": 2439.474161806568,
       "y": 1766.1379005544877
      }
     },
     {
      "className": "Base",
      "textId": "i693f6e24-8b1c-4206-be2f-73d813ddf583",
      "center": {
       "x": 2439.971235807612,
       "y": 1771.1131309448804
      }
     },
     {
      "className": "Base",
      "textId": "i4216d7f7-1982-4f4a-9be1-a280f750fe5d",
      "center": {
       "x": 2440.468309808656,
       "y": 1776.088361335273
      }
     },
     {
      "className": "Base",
      "textId": "i2a378f10-1c5c-437e-868d-bbdcc4e5ebd4",
      "center": {
       "x": 2440.9653838097,
       "y": 1781.0635917256657
      }
     },
     {
      "className": "Base",
      "textId": "i4d708a40-24a7-4077-8460-fb1535ce87c3",
      "center": {
       "x": 2441.462457810744,
       "y": 1786.0388221160583
      }
     },
     {
      "className": "Base",
      "textId": "i21d16d40-c65f-4ea4-b958-accc20c853fa",
      "center": {
       "x": 2446.310466467851,
       "y": 1787.2272025184814
      }
     },
     {
      "className": "Base",
      "textId": "i9595a421-db16-4ae2-b139-fe4a2a51b232",
      "center": {
       "x": 2450.82231556505,
       "y": 1789.3623029012147
      }
     },
     {
      "className": "Base",
      "textId": "i5a22d493-c951-4654-89cd-def0fe0fb55c",
      "center": {
       "x": 2454.8152377623073,
       "y": 1792.3576339758863
      }
     },
     {
      "className": "Base",
      "textId": "ia0eb2b5c-253c-4537-baa4-38122993b07c",
      "center": {
       "x": 2458.1274865665036,
       "y": 1796.0918599705665
      }
     },
     {
      "className": "Base",
      "textId": "i7c2480f5-72f9-4f63-a373-7bf5a0534f6d",
      "center": {
       "x": 2460.6248884070174,
       "y": 1800.413713735705
      }
     },
     {
      "className": "Base",
      "textId": "id9f75d5b-4e3d-46f9-995e-754dcfadec43",
      "center": {
       "x": 2462.206277779074,
       "y": 1805.1481243193143
      }
     },
     {
      "className": "Base",
      "textId": "i5ca26b84-e845-4c00-a02e-854c4521ded6",
      "center": {
       "x": 2467.2055035618605,
       "y": 1805.2361105268894
      }
     },
     {
      "className": "Base",
      "textId": "i85e7c0f0-9c65-4037-b188-877650304e05",
      "center": {
       "x": 2472.2047293446467,
       "y": 1805.3240967344645
      }
     },
     {
      "className": "Base",
      "textId": "ib150f82b-3b8d-4f19-a835-f053328d5b62",
      "center": {
       "x": 2477.2039551274333,
       "y": 1805.41208294204
      }
     },
     {
      "className": "Base",
      "textId": "ida286b20-6ef7-4334-b425-79d3afebf341",
      "center": {
       "x": 2481.8678110439196,
       "y": 1803.8848997797995
      }
     },
     {
      "className": "Base",
      "textId": "i20fce7f7-7084-4774-87ff-4de5c96b44cd",
      "center": {
       "x": 2486.4750380851015,
       "y": 1805.5752545981084
      }
     },
     {
      "className": "Base",
      "textId": "i647eea72-9b82-4fb4-bdf1-bfb88fba993e",
      "center": {
       "x": 2491.47426385073,
       "y": 1805.6632417805595
      }
     },
     {
      "className": "Base",
      "textId": "i8c4f027a-577f-4f8f-bcb6-236766704f1d",
      "center": {
       "x": 2494.232150113649,
       "y": 1801.5204226547862
      }
     },
     {
      "className": "Base",
      "textId": "i76f82976-8054-4ec1-9ca1-31ce15c6136e",
      "center": {
       "x": 2498.1948061336498,
       "y": 1798.509402194009
      }
     },
     {
      "className": "Base",
      "textId": "ia2d3f722-8d46-42c6-b835-af86a20ea685",
      "center": {
       "x": 2502.9250821332344,
       "y": 1796.9623482467184
      }
     },
     {
      "className": "Base",
      "textId": "i946744de-239e-4fb7-973a-56b12fbaa754",
      "center": {
       "x": 2507.9011465200833,
       "y": 1797.0499277306142
      }
     },
     {
      "className": "Base",
      "textId": "i70a00efc-1ff4-433f-b037-bf6beb27de0f",
      "center": {
       "x": 2512.5740529742166,
       "y": 1798.7624791076505
      }
     },
     {
      "className": "Base",
      "textId": "ic7977148-9d75-40c4-8d87-1c1e243d30bc",
      "center": {
       "x": 2516.428298760502,
       "y": 1801.9110782194734
      }
     },
     {
      "className": "Base",
      "textId": "idf4cd1ae-ae40-4b9e-8592-bc2f66fc7ae4",
      "center": {
       "x": 2519.038693632954,
       "y": 1806.148379903086
      }
     },
     {
      "className": "Base",
      "textId": "i8e50aa0d-2bbc-4e6f-b149-a1d5ef4de79f",
      "center": {
       "x": 2524.037919400511,
       "y": 1806.2363669759814
      }
     },
     {
      "className": "Base",
      "textId": "i7367ba8d-f45c-45f8-bc83-7ff683af3e89",
      "center": {
       "x": 2529.0371451680676,
       "y": 1806.324354048877
      }
     },
     {
      "className": "Base",
      "textId": "i449db271-b00a-4bc2-bd21-4315ac749222",
      "center": {
       "x": 2534.0363709356243,
       "y": 1806.4123411217727
      }
     },
     {
      "className": "Base",
      "textId": "i5680a3ce-81e1-4228-ad78-b586269a6d73",
      "center": {
       "x": 2539.035596703181,
       "y": 1806.5003281946683
      }
     },
     {
      "className": "Base",
      "textId": "ic149c469-daff-48e7-a269-bcee0493100f",
      "center": {
       "x": 2543.699452884009,
       "y": 1804.9731458396989
      }
     },
     {
      "className": "Base",
      "textId": "i531a1a9f-e8be-45ec-9b31-71a594a2e7c0",
      "center": {
       "x": 2548.3066796326057,
       "y": 1806.6635014554768
      }
     },
     {
      "className": "Base",
      "textId": "i249a5649-72ed-4703-82e1-e1e51b9ff58e",
      "center": {
       "x": 2553.3059053830043,
       "y": 1806.7514895032482
      }
     },
     {
      "className": "Base",
      "textId": "i6e3a705c-accf-46cb-9d30-f98ec4f9019c",
      "center": {
       "x": 2558.305131133403,
       "y": 1806.8394775510196
      }
     },
     {
      "className": "Base",
      "textId": "i6abd4d06-016c-403f-b452-d442c9ea8f42",
      "center": {
       "x": 2563.3043568838016,
       "y": 1806.927465598791
      }
     },
     {
      "className": "Base",
      "textId": "id911a931-d8d8-45f7-baa4-29194c0e10ec",
      "center": {
       "x": 2568.3035826342,
       "y": 1807.0154536465625
      }
     },
     {
      "className": "Base",
      "textId": "i287e6a54-fe3a-4325-8ef5-54700501264b",
      "center": {
       "x": 2573.302808384599,
       "y": 1807.103441694334
      }
     },
     {
      "className": "Base",
      "textId": "ia0a7175b-cd96-4995-865d-097e4b562f24",
      "center": {
       "x": 2578.3020341349975,
       "y": 1807.1914297421054
      }
     },
     {
      "className": "Base",
      "textId": "i331428ce-2236-48ab-bc11-c0b7c3fce16b",
      "center": {
       "x": 2583.3012598853966,
       "y": 1807.2794177898768
      }
     },
     {
      "className": "Base",
      "textId": "i0a343279-ca10-4685-93a8-257c9b07eeb2",
      "center": {
       "x": 2588.300485635795,
       "y": 1807.3674058376482
      }
     },
     {
      "className": "Base",
      "textId": "i091d2de2-a99b-4d7c-a374-8f7e01fcecc3",
      "center": {
       "x": 2593.299711386194,
       "y": 1807.4553938854197
      }
     },
     {
      "className": "Base",
      "textId": "if022f3d6-b276-4f98-8dc4-f87fe4a0c8b5",
      "center": {
       "x": 2598.2989371365925,
       "y": 1807.543381933191
      }
     },
     {
      "className": "Base",
      "textId": "icce02e1b-7269-4867-8c7f-9539a6cab781",
      "center": {
       "x": 2603.298162886991,
       "y": 1807.6313699809625
      }
     },
     {
      "className": "Base",
      "textId": "ic59d191f-2fb6-47a9-a413-ba18c6d01c54",
      "center": {
       "x": 2608.2973886373898,
       "y": 1807.719358028734
      }
     },
     {
      "className": "Base",
      "textId": "ia5e92e3a-8504-4bfd-931c-fca2ff007671",
      "center": {
       "x": 2610.173362616767,
       "y": 1799.6309688693118
      }
     },
     {
      "className": "Base",
      "textId": "i9c4f12c9-039f-4999-be82-4cfcff4589d1",
      "center": {
       "x": 2612.1084626915444,
       "y": 1791.5565211937023
      }
     },
     {
      "className": "Base",
      "textId": "iafb1dbce-35af-4fb1-9acd-d407dbfae404",
      "center": {
       "x": 2614.1025852805483,
       "y": 1783.4964472073434
      }
     },
     {
      "className": "Base",
      "textId": "i5e70c4ba-e215-4920-b583-7a1a2c1bb0c1",
      "center": {
       "x": 2609.6065515647206,
       "y": 1781.308827307511
      }
     },
     {
      "className": "Base",
      "textId": "i04e53d2e-0365-4ad6-a62c-4ab547f8f00c",
      "center": {
       "x": 2605.1105178488933,
       "y": 1779.1212074076786
      }
     },
     {
      "className": "Base",
      "textId": "i00183854-bd45-4215-9e6b-e3b62d372f37",
      "center": {
       "x": 2600.6144841330656,
       "y": 1776.9335875078464
      }
     },
     {
      "className": "Base",
      "textId": "iee17e21b-018b-4a70-a74c-f3e168eb38c5",
      "center": {
       "x": 2596.1184504172384,
       "y": 1774.7459676080139
      }
     },
     {
      "className": "Base",
      "textId": "i5c3ba7c5-5913-43ef-a759-c0108e923fdb",
      "center": {
       "x": 2591.6224167014107,
       "y": 1772.5583477081816
      }
     },
     {
      "className": "Base",
      "textId": "ice663284-9e88-46f7-8b1f-c765f16775e2",
      "center": {
       "x": 2587.1263829855834,
       "y": 1770.3707278083493
      }
     },
     {
      "className": "Base",
      "textId": "ic734a79a-8db3-4c2b-aa66-7badcd934319",
      "center": {
       "x": 2582.6303492697557,
       "y": 1768.1831079085168
      }
     },
     {
      "className": "Base",
      "textId": "id1408606-0ec6-4023-9a2c-b8a0a14ee19a",
      "center": {
       "x": 2578.134315553928,
       "y": 1765.9954880086846
      }
     },
     {
      "className": "Base",
      "textId": "i224eee89-a230-4874-96c0-38bbdccff857",
      "center": {
       "x": 2573.751022433538,
       "y": 1763.867990657162
      }
     },
     {
      "className": "Base",
      "textId": "i23798f6b-dd70-450e-b076-ec985db032f9",
      "center": {
       "x": 2572.158171591609,
       "y": 1759.263391895558
      }
     },
     {
      "className": "Base",
      "textId": "iac6f0db9-ea3c-4406-adf2-03e2f57b7dee",
      "center": {
       "x": 2574.289928491532,
       "y": 1754.8821687695772
      }
     },
     {
      "className": "Base",
      "textId": "ie7a8c911-612a-4d40-822d-fe3028428a3a",
      "center": {
       "x": 2578.8960733262593,
       "y": 1753.29379434221
      }
     },
     {
      "className": "Base",
      "textId": "i3fc93afb-6b66-494d-a8ea-7bd07eb5e60f",
      "center": {
       "x": 2583.2752223185344,
       "y": 1755.42980877649
      }
     },
     {
      "className": "Base",
      "textId": "i3815cf1c-c1ad-4cda-b225-5564560ffbcc",
      "center": {
       "x": 2587.7712560343616,
       "y": 1757.6174286763223
      }
     },
     {
      "className": "Base",
      "textId": "ic7d306aa-07d9-4c88-82eb-e694f6fffdd6",
      "center": {
       "x": 2592.2672897501893,
       "y": 1759.8050485761546
      }
     },
     {
      "className": "Base",
      "textId": "ic5f0b68f-f483-4b97-b230-2259f225f645",
      "center": {
       "x": 2596.7633234660166,
       "y": 1761.992668475987
      }
     },
     {
      "className": "Base",
      "textId": "i29fa9b3f-43ba-43f0-a2fa-e83992c698d1",
      "center": {
       "x": 2601.2593571818443,
       "y": 1764.1802883758194
      }
     },
     {
      "className": "Base",
      "textId": "i706af2d0-a361-4a5d-b618-9bb46556f829",
      "center": {
       "x": 2605.7553908976715,
       "y": 1766.3679082756519
      }
     },
     {
      "className": "Base",
      "textId": "i51d2e350-8781-4db8-a02c-c3bfb6e8b35c",
      "center": {
       "x": 2610.2514246134992,
       "y": 1768.5555281754841
      }
     },
     {
      "className": "Base",
      "textId": "i556661e7-57e1-4b03-b468-6be8ac7b4c94",
      "center": {
       "x": 2614.7474583293265,
       "y": 1770.7431480753164
      }
     },
     {
      "className": "Base",
      "textId": "ia06c18e2-251e-4e7a-8877-d40f1938b6b4",
      "center": {
       "x": 2619.243492045154,
       "y": 1772.930767975149
      }
     },
     {
      "className": "Base",
      "textId": "i308d158a-6c3e-46d6-8da2-885e3824bf0b",
      "center": {
       "x": 2621.865330462615,
       "y": 1768.6741657598106
      }
     },
     {
      "className": "Base",
      "textId": "if5cbb4c7-f21a-4d20-a0f2-580748f03c76",
      "center": {
       "x": 2624.734426459953,
       "y": 1764.5801472858714
      }
     },
     {
      "className": "Base",
      "textId": "i1f17ca4d-45d1-44c3-b387-21e9f835b994",
      "center": {
       "x": 2627.840727256751,
       "y": 1760.6630572349914
      }
     },
     {
      "className": "Base",
      "textId": "i56047214-4a37-4adf-a44f-2849f2770c65",
      "center": {
       "x": 2631.1733489509584,
       "y": 1756.936620364441
      }
     },
     {
      "className": "Base",
      "textId": "if4540562-d8bd-4354-be16-7facfb31e7b6",
      "center": {
       "x": 2634.7206146540584,
       "y": 1753.4138934180962
      }
     },
     {
      "className": "Base",
      "textId": "ife004cb7-c917-4ea1-b4f0-18b0febc947a",
      "center": {
       "x": 2638.470095404727,
       "y": 1750.107219378028
      }
     },
     {
      "className": "Base",
      "textId": "i89befc41-cbbc-45c0-93e7-825f5b17e2c4",
      "center": {
       "x": 2642.4086537176045,
       "y": 1747.0281842169823
      }
     },
     {
      "className": "Base",
      "textId": "idd724712-e2d3-46bf-9c9d-24e2d762424a",
      "center": {
       "x": 2646.5224896146115,
       "y": 1744.1875763032792
      }
     },
     {
      "className": "Base",
      "textId": "i2c3eb90f-0b4a-44fe-9f5f-50f5c791bdfd",
      "center": {
       "x": 2650.797188977511,
       "y": 1741.5953486003714
      }
     },
     {
      "className": "Base",
      "textId": "i6f4f5586-28b4-4700-b780-012a64d72380",
      "center": {
       "x": 2655.2177740523075,
       "y": 1739.2605837935048
      }
     },
     {
      "className": "Base",
      "textId": "ie1f2e92c-6d45-4c70-b6d3-2c1e65321ba5",
      "center": {
       "x": 2659.768755928519,
       "y": 1737.1914624656738
      }
     },
     {
      "className": "Base",
      "textId": "ie58f2f6f-993b-4d97-aabc-d4c05431c93f",
      "center": {
       "x": 2664.4341888094505,
       "y": 1735.3952344343754
      }
     },
     {
      "className": "Base",
      "textId": "i4cff9a3d-212a-4f2d-bc78-0bedcec2c4db",
      "center": {
       "x": 2669.1977258833035,
       "y": 1733.8781933495925
      }
     },
     {
      "className": "Base",
      "textId": "i57fef404-4f7a-430c-9af5-7efb0c9ed84f",
      "center": {
       "x": 2674.04267659938,
       "y": 1732.6456546420113
      }
     },
     {
      "className": "Base",
      "textId": "ia81d0757-bff3-4787-881d-b934b3f5b5bb",
      "center": {
       "x": 2678.952065148673,
       "y": 1731.7019368987387
      }
     },
     {
      "className": "Base",
      "textId": "ia162eaa2-1ac8-4ee1-9cd1-c51fdbb0649f",
      "center": {
       "x": 2683.908689943955,
       "y": 1731.050346731772
      }
     },
     {
      "className": "Base",
      "textId": "i2786314b-9938-43b1-860b-7dabd1b3adb0",
      "center": {
       "x": 2688.895183890952,
       "y": 1730.693167192245
      }
     },
     {
      "className": "Base",
      "textId": "if33ba709-b9c0-4aef-b261-9516dfa9e9f3",
      "center": {
       "x": 2693.8940752394196,
       "y": 1730.6316497710395
      }
     },
     {
      "className": "Base",
      "textId": "ibe5587e0-0c27-4e1a-97d1-d975e424c6ce",
      "center": {
       "x": 2698.887848800917,
       "y": 1730.8660100137934
      }
     },
     {
      "className": "Base",
      "textId": "i5ca91844-f938-4e48-b44f-7d125ec0ca95",
      "center": {
       "x": 2703.8590073187806,
       "y": 1731.395426765669
      }
     },
     {
      "className": "Base",
      "textId": "ib2dc702b-c102-4357-b07e-3274d3e0e700",
      "center": {
       "x": 2708.7901327752666,
       "y": 1732.2180450485268
      }
     },
     {
      "className": "Base",
      "textId": "i3e5d6e28-6b8b-4b93-b201-c1d3edbed5ff",
      "center": {
       "x": 2713.663947421055,
       "y": 1733.3309825604254
      }
     },
     {
      "className": "Base",
      "textId": "iab427bbc-56de-4b53-a4aa-838dbb830994",
      "center": {
       "x": 2718.4633743132817,
       "y": 1734.7303397746728
      }
     },
     {
      "className": "Base",
      "textId": "i322c0879-de42-45f1-9458-32bdabe8a31e",
      "center": {
       "x": 2723.171597149978,
       "y": 1736.4112136030453
      }
     },
     {
      "className": "Base",
      "textId": "i86018e9f-4db8-4904-b20c-a90eb09dec54",
      "center": {
       "x": 2727.7721191912756,
       "y": 1738.3677145752988
      }
     },
     {
      "className": "Base",
      "textId": "i0949e110-4913-439d-b661-915315652710",
      "center": {
       "x": 2732.248821060925,
       "y": 1740.5929874747817
      }
     },
     {
      "className": "Base",
      "textId": "iefdabbc0-8040-4575-ad39-8c4936b869ce",
      "center": {
       "x": 2736.5860172256,
       "y": 1743.0792353578422
      }
     },
     {
      "className": "Base",
      "textId": "if1dee6d5-cd0f-46c9-bbc6-d53b6724c57e",
      "center": {
       "x": 2740.7685109541,
       "y": 1745.817746872873
      }
     },
     {
      "className": "Base",
      "textId": "iaef461c3-8d96-4979-b054-e68435268962",
      "center": {
       "x": 2744.781647563875,
       "y": 1748.7989267832731
      }
     },
     {
      "className": "Base",
      "textId": "i8aff0a96-c820-4b81-a6e3-36b32e5427b7",
      "center": {
       "x": 2748.611365768322,
       "y": 1752.0123295873773
      }
     },
     {
      "className": "Base",
      "textId": "id013d5bb-699b-4d80-a30c-c8ccd35e7aef",
      "center": {
       "x": 2752.2442469449197,
       "y": 1755.4466961175567
      }
     },
     {
      "className": "Base",
      "textId": "i10587f3a-2f8a-4120-9ac8-e128d8268f3d",
      "center": {
       "x": 2755.667562151598,
       "y": 1759.0899929902557
      }
     },
     {
      "className": "Base",
      "textId": "i87a10117-d741-4c5b-a0be-e83d8e75082d",
      "center": {
       "x": 2758.86931672659,
       "y": 1762.9294547687364
      }
     },
     {
      "className": "Base",
      "textId": "i3c62c329-3f70-4b35-bc5b-0593e4d07cee",
      "center": {
       "x": 2761.838292315502,
       "y": 1766.9516286908015
      }
     },
     {
      "className": "Base",
      "textId": "iff76fc92-3510-4032-abb5-472a37f05943",
      "center": {
       "x": 2764.564086178348,
       "y": 1771.1424218047791
      }
     },
     {
      "className": "Base",
      "textId": "i33f6f5b0-77e0-4312-aca8-b78f846fccc6",
      "center": {
       "x": 2767.0371476388227,
       "y": 1775.4871503486136
      }
     },
     {
      "className": "Base",
      "textId": "i9e6c7805-3313-4eeb-8e10-88f0c4aafa2e",
      "center": {
       "x": 2769.248811548099,
       "y": 1779.9705911990432
      }
     },
     {
      "className": "Base",
      "textId": "if14e9c60-4237-453a-bb4b-343dee1aded6",
      "center": {
       "x": 2771.191328645903,
       "y": 1784.5770352106028
      }
     },
     {
      "className": "Base",
      "textId": "i000b83cc-dd18-4f83-8817-5fd20ab6232b",
      "center": {
       "x": 2772.857892712487,
       "y": 1789.2903422575569
      }
     },
     {
      "className": "Base",
      "textId": "ib958dfad-a78a-4be6-9e37-56ede043dac3",
      "center": {
       "x": 2774.242664416358,
       "y": 1794.0939977859075
      }
     },
     {
      "className": "Base",
      "textId": "i92212b1f-0852-4513-a788-fbb4be5b2baf",
      "center": {
       "x": 2775.340791774217,
       "y": 1798.9711706773287
      }
     },
     {
      "className": "Base",
      "textId": "i6cfe02d9-e077-46f6-802e-88d8b6a1cc8d",
      "center": {
       "x": 2780.3034790379174,
       "y": 1798.3614698304332
      }
     },
     {
      "className": "Base",
      "textId": "ibe241a0b-7321-4023-8902-97d2d7d05eaa",
      "center": {
       "x": 2785.266166301618,
       "y": 1797.7517689835377
      }
     },
     {
      "className": "Base",
      "textId": "i5e2298cc-c79a-4458-b0e8-f6b159fb083d",
      "center": {
       "x": 2790.2288535653183,
       "y": 1797.1420681366421
      }
     },
     {
      "className": "Base",
      "textId": "i7315f72b-d44c-42a5-b286-0c63bed603b8",
      "center": {
       "x": 2795.191540829019,
       "y": 1796.5323672897464
      }
     },
     {
      "className": "Base",
      "textId": "i3cf0b801-58fe-4e31-a89e-dca605571414",
      "center": {
       "x": 2831.446196045053,
       "y": 1778.9579818931438
      }
     },
     {
      "className": "Base",
      "textId": "if1fc7502-51de-4c08-9e1b-6777ef9c2f57",
      "center": {
       "x": 2867.8074088163407,
       "y": 1761.6051362272945
      }
     },
     {
      "className": "Base",
      "textId": "i21b3e39f-fec0-4b2c-91fc-66016bddad6e",
      "center": {
       "x": 2871.381619490512,
       "y": 1758.1087068977297
      }
     },
     {
      "className": "Base",
      "textId": "ic6c9388d-5f5e-4282-80b2-c3f5d30c9864",
      "center": {
       "x": 2874.955830164683,
       "y": 1754.6122775681647
      }
     },
     {
      "className": "Base",
      "textId": "i2ba68c80-cc85-48f2-bf28-a11772d1539e",
      "center": {
       "x": 2875.3087165638453,
       "y": 1749.6734047666969
      }
     },
     {
      "className": "Base",
      "textId": "i94c206fc-7444-43a3-9fee-96cbe3b01c4f",
      "center": {
       "x": 2877.916631535113,
       "y": 1745.4643938540914
      }
     },
     {
      "className": "Base",
      "textId": "i4c3fc40b-aa12-4c3e-bf7b-78362c7fe2ea",
      "center": {
       "x": 2882.1819944232084,
       "y": 1742.9497024629557
      }
     },
     {
      "className": "Base",
      "textId": "i52b7846b-3854-4737-b7bc-2d6dc77d5b3f",
      "center": {
       "x": 2887.127435038631,
       "y": 1742.7055498895065
      }
     },
     {
      "className": "Base",
      "textId": "i2e87d82d-d4ce-4bca-af82-6f565cb4241c",
      "center": {
       "x": 2890.701645967895,
       "y": 1739.2091208207091
      }
     },
     {
      "className": "Base",
      "textId": "ifb9b1f1d-5c39-4e6a-9899-923c66906105",
      "center": {
       "x": 2894.2758568971585,
       "y": 1735.7126917519115
      }
     },
     {
      "className": "Base",
      "textId": "i6ce587c5-3919-4172-9fd7-2af4e8c4b93d",
      "center": {
       "x": 2900.9042451097866,
       "y": 1729.2285515698982
      }
     },
     {
      "className": "Base",
      "textId": "ib7553061-90e9-4c34-8bfb-b1a4aaf18067",
      "center": {
       "x": 2904.478456720873,
       "y": 1725.7321231980911
      }
     },
     {
      "className": "Base",
      "textId": "iccb954fe-0178-4b40-bb5c-b7f4a17583bc",
      "center": {
       "x": 2908.052668331959,
       "y": 1722.235694826284
      }
     },
     {
      "className": "Base",
      "textId": "ib82892f3-9b7c-4e57-add0-f862fb5dc22d",
      "center": {
       "x": 2911.6268799430454,
       "y": 1718.739266454477
      }
     },
     {
      "className": "Base",
      "textId": "i1040d026-e02c-4569-8684-5bf212b4d8fd",
      "center": {
       "x": 2915.2010915541314,
       "y": 1715.24283808267
      }
     },
     {
      "className": "Base",
      "textId": "i064e9786-e380-4feb-806a-c2af590d5f94",
      "center": {
       "x": 2918.7753031652173,
       "y": 1711.746409710863
      }
     },
     {
      "className": "Base",
      "textId": "i7d7ec3ec-06b4-49fa-9d5f-1eb4e37dc453",
      "center": {
       "x": 2919.1281908878163,
       "y": 1706.8075370039555
      }
     },
     {
      "className": "Base",
      "textId": "i083c7d7f-1aaa-4677-aa7d-0ec93bf89840",
      "center": {
       "x": 2921.7361069869453,
       "y": 1702.5985267901763
      }
     },
     {
      "className": "Base",
      "textId": "i679336ea-f3e9-4148-be03-52300c21ee3d",
      "center": {
       "x": 2926.0014705488857,
       "y": 1700.0838365420018
      }
     },
     {
      "className": "Base",
      "textId": "i51926096-cbf3-4221-933d-6e60192bbe10",
      "center": {
       "x": 2930.946911229732,
       "y": 1699.8396852937497
      }
     },
     {
      "className": "Base",
      "textId": "ia6f81269-4402-4f12-94a9-1bc285b87791",
      "center": {
       "x": 2934.5211230959108,
       "y": 1696.34325718271
      }
     },
     {
      "className": "Base",
      "textId": "id30070ce-d715-43d7-b87f-e826dadca5af",
      "center": {
       "x": 2938.0953349620895,
       "y": 1692.8468290716705
      }
     },
     {
      "className": "Base",
      "textId": "ibf62bc1d-3b20-477d-bf49-d179731c5155",
      "center": {
       "x": 2941.669546828268,
       "y": 1689.3504009606309
      }
     },
     {
      "className": "Base",
      "textId": "i184cacfa-4b63-40ac-b256-61fccab0497a",
      "center": {
       "x": 2940.9200238297562,
       "y": 1684.4347000689747
      }
     },
     {
      "className": "Base",
      "textId": "id5618f49-312c-45e8-a74c-f02ee7bc1bbb",
      "center": {
       "x": 2941.9673525476564,
       "y": 1679.5737328259058
      }
     },
     {
      "className": "Base",
      "textId": "icb113aa2-7c7c-4215-bb8e-7bbe5bfb4e68",
      "center": {
       "x": 2944.6746472568175,
       "y": 1675.4028270083072
      }
     },
     {
      "className": "Base",
      "textId": "i6d2513eb-53c5-4537-b16f-66367c1ef6bd",
      "center": {
       "x": 2942.8573757927893,
       "y": 1670.744766851329
      }
     },
     {
      "className": "Base",
      "textId": "ia524f307-1681-4307-a89c-c599e3d32a24",
      "center": {
       "x": 2941.040104328761,
       "y": 1666.0867066943504
      }
     },
     {
      "className": "Base",
      "textId": "ida5e2a48-6844-409f-9ac4-a10bff51faf0",
      "center": {
       "x": 2939.2228328647334,
       "y": 1661.428646537372
      }
     },
     {
      "className": "Base",
      "textId": "i8b46b22e-59d2-4e48-80b2-9d95c821b252",
      "center": {
       "x": 2937.405561400705,
       "y": 1656.7705863803938
      }
     },
     {
      "className": "Base",
      "textId": "i0f9b8e57-ec4c-4d44-a231-6a5f301df5db",
      "center": {
       "x": 2935.588289936677,
       "y": 1652.1125262234152
      }
     },
     {
      "className": "Base",
      "textId": "i33a57b8b-f4e3-4217-ab5e-9fc3a40c70a7",
      "center": {
       "x": 2933.7710184726493,
       "y": 1647.454466066437
      }
     },
     {
      "className": "Base",
      "textId": "i1ff13bd3-c2f3-409c-92b4-f83004c16889",
      "center": {
       "x": 2931.9537470086216,
       "y": 1642.7964059094584
      }
     },
     {
      "className": "Base",
      "textId": "ib8811d47-de23-48e2-8a93-ea6752fd491e",
      "center": {
       "x": 2927.547629282048,
       "y": 1640.537397290756
      }
     },
     {
      "className": "Base",
      "textId": "i97c2c3e4-69d9-4138-b723-07ada5e2f864",
      "center": {
       "x": 2924.6962511667853,
       "y": 1636.4893562579114
      }
     },
     {
      "className": "Base",
      "textId": "if330fb7a-0558-4d43-bca6-0d4f8808c52a",
      "center": {
       "x": 2924.0529807447438,
       "y": 1631.579855618954
      }
     },
     {
      "className": "Base",
      "textId": "i07ce19a5-baf4-42be-8e38-18ebb64f7616",
      "center": {
       "x": 2925.765217745041,
       "y": 1626.9338640332312
      }
     },
     {
      "className": "Base",
      "textId": "i1fb42693-5b09-44a6-9adb-5a8c8cc24586",
      "center": {
       "x": 2923.947946620856,
       "y": 1622.2758037436683
      }
     },
     {
      "className": "Base",
      "textId": "i22c1d98f-510f-4853-b1a2-347cc8bac317",
      "center": {
       "x": 2922.130675496671,
       "y": 1617.6177434541053
      }
     },
     {
      "className": "Base",
      "textId": "ifea79194-f373-4690-9035-e7099d9f8cab",
      "center": {
       "x": 2920.3134043724863,
       "y": 1612.9596831645424
      }
     },
     {
      "className": "Base",
      "textId": "i5b8a1191-00a3-444c-a8d7-85596bb5570c",
      "center": {
       "x": 2917.1293559774394,
       "y": 1609.225292151435
      }
     },
     {
      "className": "Base",
      "textId": "ideaf12cd-262a-457c-ac4b-4332ccad152c",
      "center": {
       "x": 2916.943269095712,
       "y": 1604.3212925497605
      }
     },
     {
      "className": "Base",
      "textId": "ic7795360-5675-4590-a692-7db17b342df1",
      "center": {
       "x": 2915.125998879874,
       "y": 1599.6632319058199
      }
     },
     {
      "className": "Base",
      "textId": "id358f6f9-4072-43f5-b0c6-58e093e55c50",
      "center": {
       "x": 2913.3087286640357,
       "y": 1595.0051712618795
      }
     },
     {
      "className": "Base",
      "textId": "i636299d0-ffb9-42c6-aeef-939986a0b5d7",
      "center": {
       "x": 2909.9609905665734,
       "y": 1591.4098984730035
      }
     },
     {
      "className": "Base",
      "textId": "iab87ec14-9116-496e-975f-616cbf989200",
      "center": {
       "x": 2909.469414235698,
       "y": 1586.5219858810524
      }
     },
     {
      "className": "Base",
      "textId": "ie635630c-9945-4d96-b8d1-a54db63fd16c",
      "center": {
       "x": 2912.034199759907,
       "y": 1582.3320918477334
      }
     },
     {
      "className": "Base",
      "textId": "i51021d5a-21db-4414-a8d7-6388e69227f1",
      "center": {
       "x": 2916.61080887185,
       "y": 1580.5465986855763
      }
     },
     {
      "className": "Base",
      "textId": "iaae0aea0-4c40-4f68-9c38-978fa85c7c79",
      "center": {
       "x": 2921.3353651159714,
       "y": 1581.8926689258574
      }
     },
     {
      "className": "Base",
      "textId": "if3c8b169-3a83-40d7-b9c1-cf27f7680b3a",
      "center": {
       "x": 2924.2837388733797,
       "y": 1585.8221000529106
      }
     },
     {
      "className": "Base",
      "textId": "ie4cd810c-c3d3-43d3-b46c-b07276e700ed",
      "center": {
       "x": 2924.255171177296,
       "y": 1590.7345862546595
      }
     },
     {
      "className": "Base",
      "textId": "i1d879c6a-0cb1-4bc3-8033-e2b560ead949",
      "center": {
       "x": 2926.072441393134,
       "y": 1595.3926468986
      }
     },
     {
      "className": "Base",
      "textId": "i57824cfe-f198-41bb-8d38-83fd88070450",
      "center": {
       "x": 2927.889711608972,
       "y": 1600.0507075425405
      }
     },
     {
      "className": "Base",
      "textId": "ibe2e49b9-2358-48c5-8af3-f5a5d6865365",
      "center": {
       "x": 2931.073761821228,
       "y": 1603.7850966169349
      }
     },
     {
      "className": "Base",
      "textId": "i3e975485-9495-4ad3-a97a-eca69725bd7a",
      "center": {
       "x": 2931.259846052959,
       "y": 1608.6890960227076
      }
     },
     {
      "className": "Base",
      "textId": "i3e3205f0-8bc5-46a6-b480-2359a563173e",
      "center": {
       "x": 2933.077117177144,
       "y": 1613.3471563122705
      }
     },
     {
      "className": "Base",
      "textId": "i2ec1db81-199f-4a9e-9a62-e0b28e74e77e",
      "center": {
       "x": 2934.894388301329,
       "y": 1618.0052166018336
      }
     },
     {
      "className": "Base",
      "textId": "iaf6fe0d9-2aec-4253-9db9-e4c1af265f50",
      "center": {
       "x": 2936.711659425514,
       "y": 1622.6632768913964
      }
     },
     {
      "className": "Base",
      "textId": "i798c6b97-9755-46dc-8d44-9d705cfd7bec",
      "center": {
       "x": 2942.9001883775204,
       "y": 1638.5258179689927
      }
     },
     {
      "className": "Base",
      "textId": "i6a3043b3-071a-48db-ade7-97129868cda4",
      "center": {
       "x": 2944.7174598415486,
       "y": 1643.1838781259712
      }
     },
     {
      "className": "Base",
      "textId": "icfb75263-89fc-4d38-81c6-4aee1e65d18a",
      "center": {
       "x": 2946.5347313055763,
       "y": 1647.8419382829495
      }
     },
     {
      "className": "Base",
      "textId": "ic0f3d670-424e-4b48-bed8-b34cae7d2a9f",
      "center": {
       "x": 2948.3520027696045,
       "y": 1652.4999984399278
      }
     },
     {
      "className": "Base",
      "textId": "i9793429a-4d71-460e-8c1c-dcbbee6f2431",
      "center": {
       "x": 2950.1692742336327,
       "y": 1657.1580585969064
      }
     },
     {
      "className": "Base",
      "textId": "i995ef763-0e83-46b8-bfa8-784b59a7cbba",
      "center": {
       "x": 2951.9865456976604,
       "y": 1661.8161187538847
      }
     },
     {
      "className": "Base",
      "textId": "i40f57095-be61-403d-9fdf-bc827cdf6c8b",
      "center": {
       "x": 2953.8038171616886,
       "y": 1666.4741789108632
      }
     },
     {
      "className": "Base",
      "textId": "ide9bb625-6a50-4270-8129-a61a24ecc3c8",
      "center": {
       "x": 2955.6210886257168,
       "y": 1671.1322390678415
      }
     },
     {
      "className": "Base",
      "textId": "i5deddd99-5aa9-415a-b554-018d5a7fb13a",
      "center": {
       "x": 2960.437645369373,
       "y": 1672.367828448123
      }
     },
     {
      "className": "Base",
      "textId": "if77a6e89-9548-41ac-8efa-7b70dbffc83f",
      "center": {
       "x": 2964.500103271096,
       "y": 1675.2352900046662
      }
     },
     {
      "className": "Base",
      "textId": "i950e613b-4f63-4681-be61-ecef798aad8f",
      "center": {
       "x": 2967.277499619491,
       "y": 1679.3598468906177
      }
     },
     {
      "className": "Base",
      "textId": "i93d6c6de-532d-4b60-ac10-c9ff0fbccb4d",
      "center": {
       "x": 2968.406829078518,
       "y": 1684.2024200655426
      }
     },
     {
      "className": "Base",
      "textId": "i6e912838-9102-4fbe-8b6a-597b6ba4a856",
      "center": {
       "x": 2973.023783214315,
       "y": 1686.121725801466
      }
     },
     {
      "className": "Base",
      "textId": "ib17b035c-da0e-4f52-b027-85bc0cfc8f1d",
      "center": {
       "x": 2977.6407373501115,
       "y": 1688.0410315373895
      }
     },
     {
      "className": "Base",
      "textId": "ice40c657-89e4-4d21-9e86-08787e2bcae0",
      "center": {
       "x": 2982.1416088732794,
       "y": 1689.9069519783338
      }
     },
     {
      "className": "Base",
      "textId": "i6017e763-cac4-4c79-8e23-f927c558c0c6",
      "center": {
       "x": 2984.0026124623096,
       "y": 1694.4098587286023
      }
     },
     {
      "className": "Base",
      "textId": "ifc2c26b0-9515-4b7b-a50e-5d0676c7c8a0",
      "center": {
       "x": 2982.1323180633926,
       "y": 1698.9089144541272
      }
     },
     {
      "className": "Base",
      "textId": "i3a225b1a-1a25-49ae-aef6-78fea7a2f7b8",
      "center": {
       "x": 2977.6276045479513,
       "y": 1700.7655403463837
      }
     },
     {
      "className": "Base",
      "textId": "i081209b6-e33f-4d13-9e12-397ab4e29ff6",
      "center": {
       "x": 2973.1303688706917,
       "y": 1698.890873756512
      }
     },
     {
      "className": "Base",
      "textId": "i298dd164-97c3-44fb-8ec6-a73f06530330",
      "center": {
       "x": 2968.5134147348945,
       "y": 1696.9715680205886
      }
     },
     {
      "className": "Base",
      "textId": "i84ca4850-867a-4b54-a919-22cf00005503",
      "center": {
       "x": 2963.8964605990977,
       "y": 1695.0522622846652
      }
     },
     {
      "className": "Base",
      "textId": "i8708cb72-f749-495c-a199-3569fe1bc9b8",
      "center": {
       "x": 2956.9010857398334,
       "y": 1696.4518201415387
      }
     },
     {
      "className": "Base",
      "textId": "i1b61beb2-7e94-4f8e-b4af-cb53117a582a",
      "center": {
       "x": 2949.886152889211,
       "y": 1697.7497988461505
      }
     },
     {
      "className": "Base",
      "textId": "iefee0898-4ecd-4565-9fd4-335eb10d635f",
      "center": {
       "x": 2946.3119410230324,
       "y": 1701.2462269571902
      }
     },
     {
      "className": "Base",
      "textId": "i89c3f7a1-07af-4f1b-8318-414a9e5b812b",
      "center": {
       "x": 2942.7377291568537,
       "y": 1704.7426550682299
      }
     },
     {
      "className": "Base",
      "textId": "i216b2e66-d936-4cfe-84c8-a058d927b24d",
      "center": {
       "x": 2939.1635172906754,
       "y": 1708.2390831792693
      }
     },
     {
      "className": "Base",
      "textId": "i20e86cbb-acdf-4a34-9038-f22759b3a340",
      "center": {
       "x": 2935.141489234535,
       "y": 1712.243842128129
      }
     },
     {
      "className": "Base",
      "textId": "i0283998f-f9f8-4dc0-826e-b959381a59a0",
      "center": {
       "x": 2931.0841808481646,
       "y": 1716.2128536651167
      }
     },
     {
      "className": "Base",
      "textId": "i11eaa322-d471-419f-b64b-c895ecdd9a3c",
      "center": {
       "x": 2926.9919098389637,
       "y": 1720.145806996915
      }
     },
     {
      "className": "Base",
      "textId": "id3be416b-f54b-416e-bdb3-7b37d2dc49b5",
      "center": {
       "x": 2923.4176982278777,
       "y": 1723.6422353687221
      }
     },
     {
      "className": "Base",
      "textId": "id5c488f7-6683-4b2a-95a7-dee685084e40",
      "center": {
       "x": 2919.843486616792,
       "y": 1727.1386637405294
      }
     },
     {
      "className": "Base",
      "textId": "i92c8277c-a9d7-4a93-8c17-711b5c8d0828",
      "center": {
       "x": 2916.269275005706,
       "y": 1730.6350921123365
      }
     },
     {
      "className": "Base",
      "textId": "ia45c54a7-87fa-48fb-bbcb-b7d1c4887e10",
      "center": {
       "x": 2912.69506339462,
       "y": 1734.1315204841435
      }
     },
     {
      "className": "Base",
      "textId": "id6ec1e0f-3083-4bf2-b2c1-22c6f2b41675",
      "center": {
       "x": 2909.120851783534,
       "y": 1737.6279488559505
      }
     },
     {
      "className": "Base",
      "textId": "ia9fe7e46-f99b-460d-be54-6759a0f62e46",
      "center": {
       "x": 2906.9318236192653,
       "y": 1742.0202140129236
      }
     },
     {
      "className": "Base",
      "textId": "i99633701-8223-4606-9880-5a0714c7e57f",
      "center": {
       "x": 2902.4924652088325,
       "y": 1744.1120874356814
      }
     },
     {
      "className": "Base",
      "textId": "i15b2cd1d-ca51-4760-9f3e-f972e65ee4d3",
      "center": {
       "x": 2898.918254279569,
       "y": 1747.6085165044788
      }
     },
     {
      "className": "Base",
      "textId": "i2b623e7e-c8a1-4973-a4cc-c2b7f247b57d",
      "center": {
       "x": 2895.344043350305,
       "y": 1751.1049455732762
      }
     },
     {
      "className": "Base",
      "textId": "i2d945681-b056-4f2a-b2c5-13b2ab74c84c",
      "center": {
       "x": 2894.9911574938396,
       "y": 1756.043818398843
      }
     },
     {
      "className": "Base",
      "textId": "i99ed3e68-1654-4c8d-a116-cb5ccea89d17",
      "center": {
       "x": 2892.383242684152,
       "y": 1760.2528293943415
      }
     },
     {
      "className": "Base",
      "textId": "ib6504844-5614-4d50-a89d-2a36bed6f8c1",
      "center": {
       "x": 2888.1178797167377,
       "y": 1762.7675206221127
      }
     },
     {
      "className": "Base",
      "textId": "iee86eb11-b596-4829-ac80-6b0d864cf3cd",
      "center": {
       "x": 2883.1724390891604,
       "y": 1763.0116726524668
      }
     },
     {
      "className": "Base",
      "textId": "if3792106-e19f-4329-ab29-5024ee1b8cbf",
      "center": {
       "x": 2879.5982284149895,
       "y": 1766.5081019820318
      }
     },
     {
      "className": "Base",
      "textId": "if169ad7e-0a35-41ce-a99a-6606aa17c60d",
      "center": {
       "x": 2876.0240177408186,
       "y": 1770.0045313115966
      }
     },
     {
      "className": "Base",
      "textId": "ib05e1d20-6718-426c-b7ce-83f934b475b4",
      "center": {
       "x": 2878.794035357355,
       "y": 1774.1640002564402
      }
     },
     {
      "className": "Base",
      "textId": "i3f2cc7b4-cd9f-4991-8512-608d6f152e9d",
      "center": {
       "x": 2881.08469505306,
       "y": 1778.6055154998583
      }
     },
     {
      "className": "Base",
      "textId": "ic4d939a8-07ba-4f37-ade6-743d29c14838",
      "center": {
       "x": 2882.8676243552372,
       "y": 1783.2740637327115
      }
     },
     {
      "className": "Base",
      "textId": "i35c9c43e-35f2-493b-94cb-47500cf48392",
      "center": {
       "x": 2884.120739620018,
       "y": 1788.111819579405
      }
     },
     {
      "className": "Base",
      "textId": "i3c9441db-323e-4076-9a33-93fac0862f71",
      "center": {
       "x": 2884.828519563861,
       "y": 1793.0588618321185
      }
     },
     {
      "className": "Base",
      "textId": "ic2fcf083-6e88-4365-b03f-91367ea5aafe",
      "center": {
       "x": 2884.9821975126197,
       "y": 1798.053915644352
      }
     },
     {
      "className": "Base",
      "textId": "ia63ee081-b3fb-47dc-9cc0-3b3a16cadb70",
      "center": {
       "x": 2889.921378070329,
       "y": 1798.831408678627
      }
     },
     {
      "className": "Base",
      "textId": "i8c3adca1-3a5a-4efc-b2d6-7c1654c29459",
      "center": {
       "x": 2894.8605586280382,
       "y": 1799.608901712902
      }
     },
     {
      "className": "Base",
      "textId": "i28905425-8817-44c9-b3f4-ea2a024a5783",
      "center": {
       "x": 2904.0202873658072,
       "y": 1801.050766355576
      }
     },
     {
      "className": "Base",
      "textId": "i9e1b8abc-0157-461d-8069-9d77553004d7",
      "center": {
       "x": 2908.9594677719015,
       "y": 1801.8282603530176
      }
     },
     {
      "className": "Base",
      "textId": "ic84ae04a-ff5d-426a-b886-c52df04e5ba1",
      "center": {
       "x": 2913.5916321136233,
       "y": 1800.149111481911
      }
     },
     {
      "className": "Base",
      "textId": "i7961aee0-bc90-40b9-b741-8137971086ca",
      "center": {
       "x": 2918.3716071815443,
       "y": 1801.3442373205223
      }
     },
     {
      "className": "Base",
      "textId": "i43398cf0-d141-47f4-bc72-ef6d978736ff",
      "center": {
       "x": 2921.6684328743295,
       "y": 1805.0058527797767
      }
     },
     {
      "className": "Base",
      "textId": "i69ca87ba-6556-4b8f-a802-34cbfeedf459",
      "center": {
       "x": 2922.3572097752294,
       "y": 1809.8845896860719
      }
     },
     {
      "className": "Base",
      "textId": "id798742a-108b-4376-bf72-25314434765a",
      "center": {
       "x": 2920.20292250694,
       "y": 1814.3157897250846
      }
     },
     {
      "className": "Base",
      "textId": "ie7d9442e-0701-4d17-b977-70ea3c3d0d88",
      "center": {
       "x": 2915.940628581575,
       "y": 1816.787497214627
      }
     },
     {
      "className": "Base",
      "textId": "i3416cef5-bf00-4cc2-9f60-d955bde1c118",
      "center": {
       "x": 2911.024651763098,
       "y": 1816.456348697708
      }
     },
     {
      "className": "Base",
      "textId": "ided7d0fe-fcab-427a-9844-38214dff556e",
      "center": {
       "x": 2907.132356877913,
       "y": 1813.4353343073383
      }
     },
     {
      "className": "Base",
      "textId": "i63a0ef8a-6937-461c-82e5-239e2b28a304",
      "center": {
       "x": 2902.1931764718192,
       "y": 1812.6578403098965
      }
     },
     {
      "className": "Base",
      "textId": "i37fc1428-9ab7-4d57-95b3-4530cd540fab",
      "center": {
       "x": 2897.3631126278515,
       "y": 1813.5263567324898
      }
     },
     {
      "className": "Base",
      "textId": "i084d1e4a-17f2-443d-9f65-f113781c4d5f",
      "center": {
       "x": 2893.0334499974915,
       "y": 1811.215976023519
      }
     },
     {
      "className": "Base",
      "textId": "i1580c84d-4514-46ae-b9f4-b6a01eff71fb",
      "center": {
       "x": 2888.0942694397822,
       "y": 1810.438482989244
      }
     },
     {
      "className": "Base",
      "textId": "i69053db7-9a95-4a92-9c38-ba15ee0dc9bf",
      "center": {
       "x": 2883.155088882073,
       "y": 1809.660989954969
      }
     },
     {
      "className": "Base",
      "textId": "i9b8430f8-f04d-4be9-be11-2df8c1437930",
      "center": {
       "x": 2881.4742908906346,
       "y": 1814.3672727355738
      }
     },
     {
      "className": "Base",
      "textId": "ib4ee39ed-4824-4b08-afc0-6313636128f5",
      "center": {
       "x": 2885.7885557741142,
       "y": 1816.8945476543697
      }
     },
     {
      "className": "Base",
      "textId": "i917d41a8-4bd0-4bca-9a46-70826aa6594b",
      "center": {
       "x": 2890.102820657594,
       "y": 1819.4218225731656
      }
     },
     {
      "className": "Base",
      "textId": "i64fa20e1-f3c5-4de2-adb2-8a1980b8f56b",
      "center": {
       "x": 2894.4170855410734,
       "y": 1821.9490974919618
      }
     },
     {
      "className": "Base",
      "textId": "ib3ea8102-ccfd-4259-8d88-115759b11b03",
      "center": {
       "x": 2898.731350424553,
       "y": 1824.4763724107577
      }
     },
     {
      "className": "Base",
      "textId": "if90098f2-ce5e-4da1-b7d6-98856dd35716",
      "center": {
       "x": 2903.045615308032,
       "y": 1827.0036473295536
      }
     },
     {
      "className": "Base",
      "textId": "i6c39eea8-7f14-4a2a-9adf-25f3a2326148",
      "center": {
       "x": 2907.976692047073,
       "y": 1826.8348698690124
      }
     },
     {
      "className": "Base",
      "textId": "i26efa740-1d2f-4064-8757-cd45e7948700",
      "center": {
       "x": 2912.2339777987218,
       "y": 1829.3287667526668
      }
     },
     {
      "className": "Base",
      "textId": "i2034e76f-9f3c-40d3-8b8f-d02b2dce2dd0",
      "center": {
       "x": 2914.498205772943,
       "y": 1833.7125180364696
      }
     },
     {
      "className": "Base",
      "textId": "ia9fd6a70-9afb-49fb-9476-81cbb7887110",
      "center": {
       "x": 2918.8124706060453,
       "y": 1836.2397930412644
      }
     },
     {
      "className": "Base",
      "textId": "i826f5e06-b5fa-48a1-afab-6856083c4853",
      "center": {
       "x": 2923.126735439147,
       "y": 1838.7670680460592
      }
     },
     {
      "className": "Base",
      "textId": "ia94431a0-3f61-4f7c-aabe-857be3fff5e7",
      "center": {
       "x": 2927.441000272249,
       "y": 1841.294343050854
      }
     },
     {
      "className": "Base",
      "textId": "i4972705d-062f-4972-bf7f-2b1d829ba062",
      "center": {
       "x": 2933.192511023589,
       "y": 1844.605733455234
      }
     },
     {
      "className": "Base",
      "textId": "i9e5a4307-ca90-4dd6-aa64-e56eb6fdc1b0",
      "center": {
       "x": 2938.8935906034276,
       "y": 1848.003213986061
      }
     },
     {
      "className": "Base",
      "textId": "id4159a91-8186-4d2f-8aaa-022ab988b783",
      "center": {
       "x": 2943.207855386152,
       "y": 1850.5304890768543
      }
     },
     {
      "className": "Base",
      "textId": "i3f24be28-4c3b-49a1-aaa5-59370e6e9bb8",
      "center": {
       "x": 2947.5221201688764,
       "y": 1853.0577641676477
      }
     },
     {
      "className": "Base",
      "textId": "ied57b9a9-b4ff-4595-974b-090810e30acd",
      "center": {
       "x": 2951.8363849516004,
       "y": 1855.5850392584412
      }
     },
     {
      "className": "Base",
      "textId": "i19214f83-9190-44d2-a0c6-5e791d235f0f",
      "center": {
       "x": 2955.597909337212,
       "y": 1852.3026159547135
      }
     },
     {
      "className": "Base",
      "textId": "i2287d149-04dc-4af9-8ee7-a85eca1785e7",
      "center": {
       "x": 2959.9164416041135,
       "y": 1849.7978909182807
      }
     },
     {
      "className": "Base",
      "textId": "ib117a01a-527d-4abe-a991-0dffc8c667e8",
      "center": {
       "x": 2964.6334249510774,
       "y": 1848.1628262244933
      }
     },
     {
      "className": "Base",
      "textId": "i6fe21f1e-85bb-4a50-b9cf-ae463044953d",
      "center": {
       "x": 2969.575673271177,
       "y": 1847.4574539888072
      }
     },
     {
      "className": "Base",
      "textId": "i3734b064-5316-40f4-9f41-361dcdb4e8ff",
      "center": {
       "x": 2974.56172975546,
       "y": 1847.707672261406
      }
     },
     {
      "className": "Base",
      "textId": "i626c0dbc-b086-4a55-961e-ca01a77b5a00",
      "center": {
       "x": 2979.408529159063,
       "y": 1848.9042941689584
      }
     },
     {
      "className": "Base",
      "textId": "ib84c7662-fbf8-4e1a-a77f-3efe2de55e63",
      "center": {
       "x": 2983.9381191217553,
       "y": 1851.0033852146921
      }
     },
     {
      "className": "Base",
      "textId": "i4d131e6a-8a44-4d0f-8b5d-585c704adb2c",
      "center": {
       "x": 2987.9841937666856,
       "y": 1853.9278763526609
      }
     },
     {
      "className": "Base",
      "textId": "id7368078-8b24-46b9-9c43-45f97c56d982",
      "center": {
       "x": 2991.3981996933962,
       "y": 1857.5703936114787
      }
     },
     {
      "className": "Base",
      "textId": "i50569bc6-83cb-460d-b32a-ea62d34acfed",
      "center": {
       "x": 2994.054790180906,
       "y": 1861.7972003766479
      }
     },
     {
      "className": "Base",
      "textId": "i3e251078-3f60-4ae2-a20c-95850742509d",
      "center": {
       "x": 2995.8564273473967,
       "y": 1866.4531075888592
      }
     },
     {
      "className": "Base",
      "textId": "ia05c14a0-ac12-4fd4-9078-20fea7f23a37",
      "center": {
       "x": 2996.7369632962136,
       "y": 1871.3671715781907
      }
     },
     {
      "className": "Base",
      "textId": "if12fa265-7940-4145-81a4-b95165b3a885",
      "center": {
       "x": 2996.664068764825,
       "y": 1876.3589703357225
      }
     },
     {
      "className": "Base",
      "textId": "i1decd7c9-4029-4b7e-baf7-1200ec060319",
      "center": {
       "x": 2995.640420107836,
       "y": 1881.2452277865175
      }
     },
     {
      "className": "Base",
      "textId": "ic779f7a8-8237-402b-8e54-6e75d6bcf99f",
      "center": {
       "x": 2999.9546848754635,
       "y": 1883.7725029030828
      }
     },
     {
      "className": "Base",
      "textId": "i2649963b-b5a8-401a-b552-ef5067efb701",
      "center": {
       "x": 3004.2689496430903,
       "y": 1886.299778019648
      }
     },
     {
      "className": "Base",
      "textId": "id68e2dcf-6cbf-491c-ade3-95e925917f0c",
      "center": {
       "x": 3012.2697693867867,
       "y": 1890.9866199869216
      }
     },
     {
      "className": "Base",
      "textId": "ib2d51cb3-9ba6-4564-b934-c30ecc852356",
      "center": {
       "x": 3016.584033661581,
       "y": 1893.5138959447916
      }
     },
     {
      "className": "Base",
      "textId": "i4da7085d-61d8-43bd-afd3-869b1f9efcfc",
      "center": {
       "x": 3021.5094843956094,
       "y": 1893.6420461953628
      }
     },
     {
      "className": "Base",
      "textId": "ib4b0e29e-a9df-46b8-942e-dfd3240f732d",
      "center": {
       "x": 3025.523043980459,
       "y": 1896.4999872162593
      }
     },
     {
      "className": "Base",
      "textId": "ica2df9a1-b8e0-4ccc-bc02-b0492f7906ad",
      "center": {
       "x": 3027.255258505973,
       "y": 1901.112570034774
      }
     },
     {
      "className": "Base",
      "textId": "i2ac799e8-2972-435b-9e0d-3440f4710129",
      "center": {
       "x": 3026.11508455918,
       "y": 1905.9059499269915
      }
     },
     {
      "className": "Base",
      "textId": "i61ada54b-eb0c-4227-8181-a6efd7d77472",
      "center": {
       "x": 3022.4915572687937,
       "y": 1909.244592974082
      }
     },
     {
      "className": "Base",
      "textId": "i71c066ad-7b0f-43c1-92b7-d557dcc663b6",
      "center": {
       "x": 3017.621048865368,
       "y": 1909.9893313927357
      }
     },
     {
      "className": "Base",
      "textId": "i8c515ac3-521e-4e66-ac6a-fe0ac792eeb5",
      "center": {
       "x": 3013.165410041913,
       "y": 1907.886055354032
      }
     },
     {
      "className": "Base",
      "textId": "i4f8f888d-a4b9-466b-9f0d-595e935c2d4c",
      "center": {
       "x": 3010.644935160587,
       "y": 1903.6524169905597
      }
     },
     {
      "className": "Base",
      "textId": "i35254153-70dd-4b68-aa00-85940218f3d3",
      "center": {
       "x": 3006.3306708857917,
       "y": 1901.1251410326897
      }
     },
     {
      "className": "Base",
      "textId": "if88bccc6-1d50-4645-a660-3e710facd0d7",
      "center": {
       "x": 3001.5169743543165,
       "y": 1900.1700686710442
      }
     },
     {
      "className": "Base",
      "textId": "i16f4175d-fc26-4259-966b-c112fda6110a",
      "center": {
       "x": 2998.329853119162,
       "y": 1896.4383002235722
      }
     },
     {
      "className": "Base",
      "textId": "i60bf7a07-f059-47ca-a5ee-d3d58416f9e7",
      "center": {
       "x": 2994.015588351535,
       "y": 1893.911025107007
      }
     },
     {
      "className": "Base",
      "textId": "if2729397-05ac-4e60-9366-7c2df000dab2",
      "center": {
       "x": 2989.7013235839077,
       "y": 1891.3837499904416
      }
     },
     {
      "className": "Base",
      "textId": "ieff8afe9-6377-4c4e-bab5-1641f56d79c3",
      "center": {
       "x": 2975.0562075997386,
       "y": 1882.9052209618253
      }
     },
     {
      "className": "Base",
      "textId": "i0e2cbc49-43f2-4aa4-bf12-572cb2c96bef",
      "center": {
       "x": 2960.454734737822,
       "y": 1874.3517499154245
      }
     },
     {
      "className": "Base",
      "textId": "if0599eb3-d5fb-470e-ab96-3c6473d453c6",
      "center": {
       "x": 2945.897288488236,
       "y": 1865.7235614978433
      }
     },
     {
      "className": "Base",
      "textId": "i2992e067-ca94-4bb8-aa40-3d639ec89edd",
      "center": {
       "x": 2941.5830237055116,
       "y": 1863.19628640705
      }
     },
     {
      "className": "Base",
      "textId": "i15c51338-3192-4843-9013-c90010560b2c",
      "center": {
       "x": 2937.2687589227876,
       "y": 1860.6690113162565
      }
     },
     {
      "className": "Base",
      "textId": "i306e23b7-ebbe-4b4a-a6d0-9c50bec4db29",
      "center": {
       "x": 2932.954494140063,
       "y": 1858.141736225463
      }
     },
     {
      "className": "Base",
      "textId": "iae023503-79fb-4872-8344-8d2a95665f78",
      "center": {
       "x": 2928.0234174136012,
       "y": 1858.3105137830348
      }
     },
     {
      "className": "Base",
      "textId": "i9ae23296-da4d-4be4-9dd0-42ce305d9a7c",
      "center": {
       "x": 2923.7661317196475,
       "y": 1855.8166168191942
      }
     },
     {
      "className": "Base",
      "textId": "icb4f73a5-f103-4516-87f9-d551ebbc4871",
      "center": {
       "x": 2921.5019040109814,
       "y": 1851.4328654086435
      }
     },
     {
      "className": "Base",
      "textId": "i1dc34972-d468-4a9c-8493-36b4d5609879",
      "center": {
       "x": 2917.1876391778796,
       "y": 1848.9055904038487
      }
     },
     {
      "className": "Base",
      "textId": "i3c0be1b7-2829-4c2c-9633-0f4c38b7663a",
      "center": {
       "x": 2912.8733743447774,
       "y": 1846.378315399054
      }
     },
     {
      "className": "Base",
      "textId": "ia6b85336-36f8-4899-9775-fb17088e35c2",
      "center": {
       "x": 2908.5591095116756,
       "y": 1843.8510403942591
      }
     },
     {
      "className": "Base",
      "textId": "i19d9d228-a773-403f-9f53-611e77f47f1d",
      "center": {
       "x": 2902.8075987955986,
       "y": 1840.5396501633413
      }
     },
     {
      "className": "Base",
      "textId": "i1188b985-5f3f-40cf-83ac-b940b9ac5a0c",
      "center": {
       "x": 2897.1065192488622,
       "y": 1837.1421698057306
      }
     },
     {
      "className": "Base",
      "textId": "iee075130-2be8-46c1-968a-300470f4b906",
      "center": {
       "x": 2892.7922543653826,
       "y": 1834.6148948869345
      }
     },
     {
      "className": "Base",
      "textId": "i9a5cb1c9-1fa2-4eea-8107-7d1bc84bad5c",
      "center": {
       "x": 2888.477989481903,
       "y": 1832.0876199681386
      }
     },
     {
      "className": "Base",
      "textId": "i7c657a53-8450-4dce-a60e-eb91c2ea1896",
      "center": {
       "x": 2884.1637245984234,
       "y": 1829.5603450493427
      }
     },
     {
      "className": "Base",
      "textId": "ib5b4c06a-dccf-4fb3-ad7d-d98ad03f0cba",
      "center": {
       "x": 2879.849459714944,
       "y": 1827.0330701305465
      }
     },
     {
      "className": "Base",
      "textId": "ia26f0ad8-4fb0-4a8b-9e07-0a3f5cecb2bd",
      "center": {
       "x": 2875.5351948314647,
       "y": 1824.5057952117506
      }
     },
     {
      "className": "Base",
      "textId": "ife4f485b-662b-4e58-860d-390b9e78fd16",
      "center": {
       "x": 2872.2520227095897,
       "y": 1828.2734151922182
      }
     },
     {
      "className": "Base",
      "textId": "i8860278a-0120-4749-a996-53a3d2686f69",
      "center": {
       "x": 2868.5705230692024,
       "y": 1831.652873713476
      }
     },
     {
      "className": "Base",
      "textId": "i97b325ff-3206-4349-b37a-94a9b12a5391",
      "center": {
       "x": 2864.536295546116,
       "y": 1834.602312268701
      }
     },
     {
      "className": "Base",
      "textId": "i45b4d0aa-db90-4690-b52d-d2f9c3278236",
      "center": {
       "x": 2860.1993087193914,
       "y": 1837.0851986462644
      }
     },
     {
      "className": "Base",
      "textId": "idd8c9b7b-c9c7-49a5-969b-28d353ea733e",
      "center": {
       "x": 2855.6132811926263,
       "y": 1839.070779423474
      }
     },
     {
      "className": "Base",
      "textId": "ied526dcc-0fd4-46ad-a406-0a2306fda741",
      "center": {
       "x": 2850.8350162268493,
       "y": 1840.534460883322
      }
     },
     {
      "className": "Base",
      "textId": "icf8f8b84-ae77-43da-9463-d70e4a0656e5",
      "center": {
       "x": 2845.9236981663616,
       "y": 1841.4581136361478
      }
     },
     {
      "className": "Base",
      "textId": "i06fd21ff-8e00-48cd-98c8-d34b5386e36b",
      "center": {
       "x": 2840.940159372103,
       "y": 1841.8302971731202
      }
     },
     {
      "className": "Base",
      "textId": "i01d49e17-222b-4102-9ded-35d9399e7f28",
      "center": {
       "x": 2835.946126742425,
       "y": 1841.646401570187
      }
     },
     {
      "className": "Base",
      "textId": "i10b95c7f-26c1-467e-ac77-51b06ff0b5ff",
      "center": {
       "x": 2831.003457153979,
       "y": 1840.908704587321
      }
     },
     {
      "className": "Base",
      "textId": "ib42f687e-e16a-4c62-8934-b169049ae488",
      "center": {
       "x": 2826.1733712926816,
       "y": 1839.626343455826
      }
     },
     {
      "className": "Base",
      "textId": "i66c31c31-512d-463a-8faf-72815d79a0b2",
      "center": {
       "x": 2821.5156953646274,
       "y": 1837.8152017031473
      }
     },
     {
      "className": "Base",
      "textId": "id34a7308-e884-4a93-bab0-b2ba3f88b697",
      "center": {
       "x": 2817.088120079256,
       "y": 1835.4977124169927
      }
     },
     {
      "className": "Base",
      "textId": "i1dc29226-b573-48b2-9960-a4bb4bb98732",
      "center": {
       "x": 2812.945486083117,
       "y": 1832.7025803855665
      }
     },
     {
      "className": "Base",
      "textId": "i604a4a7e-3210-4a05-bb48-8ea9717f995e",
      "center": {
       "x": 2809.139104694962,
       "y": 1829.4644265555298
      }
     },
     {
      "className": "Base",
      "textId": "ib350cd3d-fb22-4754-81b6-9334d96a7d71",
      "center": {
       "x": 2805.7161223556504,
       "y": 1825.8233592114898
      }
     },
     {
      "className": "Base",
      "textId": "i9fe412a9-7119-44fb-b70f-97eafc299d10",
      "center": {
       "x": 2802.718936664887,
       "y": 1821.824477188454
      }
     },
     {
      "className": "Base",
      "textId": "i1f403b6f-bce8-4477-a853-95c40577f716",
      "center": {
       "x": 2800.184671237861,
       "y": 1817.5173112705388
      }
     },
     {
      "className": "Base",
      "textId": "i8c201e29-2acf-4069-97d9-857f45c79242",
      "center": {
       "x": 2798.1447158862825,
       "y": 1812.9552106948565
      }
     },
     {
      "className": "Base",
      "textId": "ie660305c-7e9e-49a3-b23f-39c9d4894b8b",
      "center": {
       "x": 2796.624337819223,
       "y": 1808.1946823594426
      }
     },
     {
      "className": "Base",
      "textId": "ib091ebd6-6030-4dfe-98cc-690e92670e2b",
      "center": {
       "x": 2791.661650555523,
       "y": 1808.8043832063381
      }
     },
     {
      "className": "Base",
      "textId": "i55cfea67-2197-48ca-bb9c-62bc8b36a17d",
      "center": {
       "x": 2786.698963291822,
       "y": 1809.4140840532336
      }
     },
     {
      "className": "Base",
      "textId": "i6983119b-33c4-49d1-9a86-8b4acdd0b9db",
      "center": {
       "x": 2781.736276028122,
       "y": 1810.0237849001292
      }
     },
     {
      "className": "Base",
      "textId": "id65cdfa3-3078-4ab6-a90d-23d64e43ba70",
      "center": {
       "x": 2776.773588764421,
       "y": 1810.633485747025
      }
     },
     {
      "className": "Base",
      "textId": "ifafb07a8-a3bf-4b11-89a6-20087bcad235",
      "center": {
       "x": 2769.1223301830173,
       "y": 1816.2056373304322
      }
     },
     {
      "className": "Base",
      "textId": "i7b771d50-8a27-405f-bdd0-a59f609fadd6",
      "center": {
       "x": 2761.4676578774956,
       "y": 1821.773098425318
      }
     },
     {
      "className": "Base",
      "textId": "ie22e5a9a-0d5b-46a0-b92c-ea79ff1e57bd",
      "center": {
       "x": 2753.809574723293,
       "y": 1827.335866940301
      }
     },
     {
      "className": "Base",
      "textId": "ie8befe93-0b83-4ca0-826d-7fe071f27956",
      "center": {
       "x": 2746.148083597121,
       "y": 1832.8939407857579
      }
     },
     {
      "className": "Base",
      "textId": "idbb7e5f9-96df-498e-9cb6-36487865b26a",
      "center": {
       "x": 2738.483187376972,
       "y": 1838.4473178738344
      }
     },
     {
      "className": "Base",
      "textId": "ifb85391e-f091-4408-86fe-d7f3923a4767",
      "center": {
       "x": 2730.814888942126,
       "y": 1843.9959961184318
      }
     },
     {
      "className": "Base",
      "textId": "i2b8a0a60-3042-41fe-8145-5bbf14085df4",
      "center": {
       "x": 2723.1431911731256,
       "y": 1849.5399734352268
      }
     },
     {
      "className": "Base",
      "textId": "i5dc5cab2-9b4b-4865-a462-2c823df1562d",
      "center": {
       "x": 2715.468096951807,
       "y": 1855.079247741654
      }
     },
     {
      "className": "Base",
      "textId": "id414d3f4-722c-481b-a6c7-83ca7e7c4047",
      "center": {
       "x": 2707.789609161268,
       "y": 1860.6138169569167
      }
     },
     {
      "className": "Base",
      "textId": "i628cfb65-2a4f-400f-9aa7-9004f7b45729",
      "center": {
       "x": 2700.1077306858924,
       "y": 1866.1436790019875
      }
     },
     {
      "className": "Base",
      "textId": "i53f2541d-2f90-4e53-8d2f-f8444afb75de",
      "center": {
       "x": 2692.4224644113287,
       "y": 1871.6688317996077
      }
     },
     {
      "className": "Base",
      "textId": "i82d0eec0-b664-4db5-867a-9b5c58b8a9b1",
      "center": {
       "x": 2684.7338132245054,
       "y": 1877.1892732742854
      }
     },
     {
      "className": "Base",
      "textId": "i348bad5d-befc-498a-a19d-7a0bbdd7d837",
      "center": {
       "x": 2677.0417800136165,
       "y": 1882.7050013522976
      }
     },
     {
      "className": "Base",
      "textId": "i22ae8b13-8d69-441c-8776-fe3e29c1f7bb",
      "center": {
       "x": 2669.346367668132,
       "y": 1888.216013961695
      }
     },
     {
      "className": "Base",
      "textId": "i5332993f-a0d5-4e4d-81a0-8487d17e59fc",
      "center": {
       "x": 2661.647579078781,
       "y": 1893.7223090322987
      }
     },
     {
      "className": "Base",
      "textId": "ie957a29b-249b-42c2-aef9-5ce58c345c37",
      "center": {
       "x": 2659.5055397442106,
       "y": 1898.240236376685
      }
     },
     {
      "className": "Base",
      "textId": "i706a5eaf-8ef3-4965-9a01-d112464a4195",
      "center": {
       "x": 2657.3635004096404,
       "y": 1902.7581637210715
      }
     },
     {
      "className": "Base",
      "textId": "i28ba984a-00c5-4016-91b5-4491ae7592a3",
      "center": {
       "x": 2655.2214610750702,
       "y": 1907.2760910654579
      }
     },
     {
      "className": "Base",
      "textId": "ibe58f90b-7051-4fdd-b4c4-250b2f749d9f",
      "center": {
       "x": 2653.0794217405,
       "y": 1911.7940184098443
      }
     },
     {
      "className": "Base",
      "textId": "i9ea310fe-c5fa-4300-bd77-d91ee0c7fdb3",
      "center": {
       "x": 2655.990995359018,
       "y": 1915.836330966127
      }
     },
     {
      "className": "Base",
      "textId": "idd212dcb-cea7-4ab5-bf7e-c2ff783255ab",
      "center": {
       "x": 2657.5950999091397,
       "y": 1920.5527279310795
      }
     },
     {
      "className": "Base",
      "textId": "i7fe814e8-143d-413e-bf84-74d286df3801",
      "center": {
       "x": 2657.7518720402304,
       "y": 1925.531982316793
      }
     },
     {
      "className": "Base",
      "textId": "ia7ce1118-a5e5-4740-b687-69aef941906c",
      "center": {
       "x": 2656.447642646035,
       "y": 1930.3399483551557
      }
     },
     {
      "className": "Base",
      "textId": "i2b143eed-758c-48c7-9445-457bb684a0a2",
      "center": {
       "x": 2653.79612868662,
       "y": 1934.5574150665548
      }
     },
     {
      "className": "Base",
      "textId": "i474b4fe1-6691-44a1-85be-28220682db02",
      "center": {
       "x": 2656.218138079681,
       "y": 1938.9316430555746
      }
     },
     {
      "className": "Base",
      "textId": "i06543b7d-da7c-44b6-af8d-7d04e81d806d",
      "center": {
       "x": 2658.640147472742,
       "y": 1943.3058710445944
      }
     },
     {
      "className": "Base",
      "textId": "i28e6d2ed-56d0-41cb-bdd4-3b7dbab69ddf",
      "center": {
       "x": 2661.0621568658025,
       "y": 1947.6800990336142
      }
     },
     {
      "className": "Base",
      "textId": "i46170192-b9ce-402e-9b43-9e6c93ba6c5b",
      "center": {
       "x": 2663.4841662588638,
       "y": 1952.054327022634
      }
     },
     {
      "className": "Base",
      "textId": "iaaa0c3b6-58ab-4c13-9e34-1554208a2db9",
      "center": {
       "x": 2665.9061756519245,
       "y": 1956.4285550116538
      }
     },
     {
      "className": "Base",
      "textId": "i6a57087a-f733-4624-9e6b-3b54f43851ce",
      "center": {
       "x": 2668.3281850449857,
       "y": 1960.8027830006736
      }
     },
     {
      "className": "Base",
      "textId": "i781d41ac-6964-4e3a-a5b2-cea5447ee2df",
      "center": {
       "x": 2673.014142364315,
       "y": 1959.0635062019746
      }
     },
     {
      "className": "Base",
      "textId": "i7f506590-84fa-4a61-a6e7-5192345d2e22",
      "center": {
       "x": 2677.8369309751038,
       "y": 1957.750498282457
      }
     },
     {
      "className": "Base",
      "textId": "i83ff1acd-581f-47b2-b067-d820983cb14c",
      "center": {
       "x": 2682.7578601333944,
       "y": 1956.8742928270094
      }
     },
     {
      "className": "Base",
      "textId": "ie8173c0c-5800-4065-8e21-dccb0e5ca67d",
      "center": {
       "x": 2687.7374517642666,
       "y": 1956.4419191797863
      }
     },
     {
      "className": "Base",
      "textId": "i6adba0b8-71fa-45c5-ab9b-924b53c05c07",
      "center": {
       "x": 2692.7357571740604,
       "y": 1956.456846051409
      }
     },
     {
      "className": "Base",
      "textId": "i95880af9-9ba2-4b87-b728-dfb0ec667acf",
      "center": {
       "x": 2697.712677538124,
       "y": 1956.9189536912904
      }
     },
     {
      "className": "Base",
      "textId": "ic0ee7f53-991c-4070-be13-235e0a0dfce4",
      "center": {
       "x": 2702.6282855929917,
       "y": 1957.824534848332
      }
     },
     {
      "className": "Base",
      "textId": "i3479a1e4-798f-4eb4-9aab-f0bfc446b95e",
      "center": {
       "x": 2707.4431459522107,
       "y": 1959.1663245122854
      }
     },
     {
      "className": "Base",
      "textId": "i978d1576-db41-49c5-964e-fad382bff39d",
      "center": {
       "x": 2712.118631476093,
       "y": 1960.9335581971825
      }
     },
     {
      "className": "Base",
      "textId": "ifdbe7ea7-2784-43db-a2ed-d6c13aee1bd6",
      "center": {
       "x": 2716.617233157324,
       "y": 1963.1120582992473
      }
     },
     {
      "className": "Base",
      "textId": "i22a93bc4-a450-42db-8cef-48af77c34058",
      "center": {
       "x": 2720.9028610363666,
       "y": 1965.6843478364963
      }
     },
     {
      "className": "Base",
      "textId": "idc917168-4e9e-428f-9878-4703bb9319a5",
      "center": {
       "x": 2724.941133732583,
       "y": 1968.6297906575446
      }
     },
     {
      "className": "Base",
      "textId": "i8f03e787-965c-4483-9518-0484217d87cc",
      "center": {
       "x": 2728.699654268304,
       "y": 1971.9247569947975
      }
     },
     {
      "className": "Base",
      "textId": "ic056e2a8-32cf-497e-9f67-78b6b726f8a8",
      "center": {
       "x": 2732.148269973065,
       "y": 1975.54281303388
      }
     },
     {
      "className": "Base",
      "textId": "i953c0931-ed2f-4ba8-a0b4-439f5a792b08",
      "center": {
       "x": 2735.2593143829154,
       "y": 1979.4549329784895
      }
     },
     {
      "className": "Base",
      "textId": "if4ad6900-cd74-4444-bb15-c42b3bd7fd5e",
      "center": {
       "x": 2738.007829194181,
       "y": 1983.629731909375
      }
     },
     {
      "className": "Base",
      "textId": "if5f64b5e-4397-4ce4-aaf4-73e4ef7d667d",
      "center": {
       "x": 2740.3717644910535,
       "y": 1988.0337175693503
      }
     },
     {
      "className": "Base",
      "textId": "i991d18c0-f911-48b1-acc8-ea856c0d556b",
      "center": {
       "x": 2742.3321556406863,
       "y": 1992.6315590543854
      }
     },
     {
      "className": "Base",
      "textId": "i99d78523-333e-459c-80cf-139c0b9748ea",
      "center": {
       "x": 2743.873275436654,
       "y": 1997.3863702552162
      }
     },
     {
      "className": "Base",
      "textId": "i4bec5e68-efad-46c2-9a60-8dc1a9cfe73a",
      "center": {
       "x": 2744.9827602702126,
       "y": 2002.2600057755617
      }
     },
     {
      "className": "Base",
      "textId": "ibe1d4d98-8ddb-4881-b075-d70076d8cf63",
      "center": {
       "x": 2749.9692375580544,
       "y": 2001.8925220917909
      }
     },
     {
      "className": "Base",
      "textId": "i1f8f8af8-89ca-47f8-b6e0-152ae59c4da0",
      "center": {
       "x": 2754.955714845896,
       "y": 2001.5250384080205
      }
     },
     {
      "className": "Base",
      "textId": "i230230c3-fb19-421d-8992-c9283a861520",
      "center": {
       "x": 2759.9421921337384,
       "y": 2001.1575547242498
      }
     },
     {
      "className": "Base",
      "textId": "i9e888c13-84ff-448c-9816-aa36017afe1e",
      "center": {
       "x": 2787.4363300998384,
       "y": 1999.1313450317082
      }
     },
     {
      "className": "Base",
      "textId": "i6b1056a4-b073-4894-97b9-a12e2ce62499",
      "center": {
       "x": 2792.4228073796266,
       "y": 1998.7638612386615
      }
     },
     {
      "className": "Base",
      "textId": "i9ce2f591-0dc9-4b4d-97c4-494ca9a8b0f1",
      "center": {
       "x": 2797.409284659416,
       "y": 1998.3963774456147
      }
     },
     {
      "className": "Base",
      "textId": "id20b413e-87f5-4877-9bec-43989b7974bd",
      "center": {
       "x": 2802.395761939204,
       "y": 1998.028893652568
      }
     },
     {
      "className": "Base",
      "textId": "i61f9f419-8adc-4ce0-b4b9-b25b840e5271",
      "center": {
       "x": 2807.3822392189927,
       "y": 1997.6614098595214
      }
     },
     {
      "className": "Base",
      "textId": "iebab3672-812a-48fb-a6cc-dfcfba0f4ddc",
      "center": {
       "x": 2812.3687164987814,
       "y": 1997.2939260664748
      }
     },
     {
      "className": "Base",
      "textId": "ia09cdc27-da04-40db-ae34-a3c90798c230",
      "center": {
       "x": 2824.5206984223764,
       "y": 1990.1908283586984
      }
     },
     {
      "className": "Base",
      "textId": "i4ba958cd-24da-40b5-9efd-9d8288bace66",
      "center": {
       "x": 2827.2876870809346,
       "y": 1986.026242693424
      }
     },
     {
      "className": "Base",
      "textId": "i240d5f3e-d7a2-404e-bcf3-cb40a14bb846",
      "center": {
       "x": 2830.054675739493,
       "y": 1981.8616570281495
      }
     },
     {
      "className": "Base",
      "textId": "i7c3765c5-9e92-4522-afd2-334c745737f1",
      "center": {
       "x": 2832.8216643980513,
       "y": 1977.697071362875
      }
     },
     {
      "className": "Base",
      "textId": "idd484b8d-d68a-40a7-90f7-0e279addd2bf",
      "center": {
       "x": 2835.5886530566095,
       "y": 1973.5324856976006
      }
     },
     {
      "className": "Base",
      "textId": "i8bfbfcc6-0763-4ece-b0a6-e07b670de3de",
      "center": {
       "x": 2838.355641715168,
       "y": 1969.3679000323261
      }
     },
     {
      "className": "Base",
      "textId": "i714518a5-bfa7-492e-bcfe-e99565c4f86a",
      "center": {
       "x": 2837.850541563466,
       "y": 1964.4461090418738
      }
     },
     {
      "className": "Base",
      "textId": "i4671867f-e160-4e54-b7dc-27bc561d646b",
      "center": {
       "x": 2839.776533847016,
       "y": 1959.888729702752
      }
     },
     {
      "className": "Base",
      "textId": "if11b6380-3c13-426f-ba21-62f38246dce1",
      "center": {
       "x": 2843.658161608626,
       "y": 1956.8208120641502
      }
     },
     {
      "className": "Base",
      "textId": "i8966ee24-88d0-4e9d-ab37-5f7157a27738",
      "center": {
       "x": 2848.5371931148425,
       "y": 1955.9997126315034
      }
     },
     {
      "className": "Base",
      "textId": "i797e641e-c723-443f-b3df-ecaa463e07f3",
      "center": {
       "x": 2853.2091741766217,
       "y": 1957.628130782754
      }
     },
     {
      "className": "Base",
      "textId": "i67c4fd3a-c049-4480-b8bf-a492f06eb220",
      "center": {
       "x": 2856.520763776628,
       "y": 1961.3040697156084
      }
     },
     {
      "className": "Base",
      "textId": "ie4040802-d796-42f9-ac8a-2f0e9dbff476",
      "center": {
       "x": 2857.654451726408,
       "y": 1966.1200747352768
      }
     },
     {
      "className": "Base",
      "textId": "ie46e41e0-d5c0-4517-bb58-6397eacfef99",
      "center": {
       "x": 2856.3303719913915,
       "y": 1970.88725058396
      }
     },
     {
      "className": "Base",
      "textId": "ia9e159f2-b3f2-4de0-a60b-aeac3b9beb46",
      "center": {
       "x": 2852.875391365007,
       "y": 1974.4287561378528
      }
     },
     {
      "className": "Base",
      "textId": "iafac7088-33e0-4484-b3e5-30023a79785a",
      "center": {
       "x": 2848.142418028563,
       "y": 1975.8703233799383
      }
     },
     {
      "className": "Base",
      "textId": "ic2de7bd3-d55c-45e3-9f02-92a48acb04e9",
      "center": {
       "x": 2845.375429370005,
       "y": 1980.0349090452128
      }
     },
     {
      "className": "Base",
      "textId": "i64694baf-b30a-4c6d-90cd-2412b00a882a",
      "center": {
       "x": 2842.6084407114463,
       "y": 1984.1994947104872
      }
     },
     {
      "className": "Base",
      "textId": "ic2696d31-86ed-4e02-a63f-e316c1faf47a",
      "center": {
       "x": 2839.8414520528877,
       "y": 1988.3640803757617
      }
     },
     {
      "className": "Base",
      "textId": "iaeee0b25-6a61-47c1-b0e2-1126160bfea7",
      "center": {
       "x": 2837.0744633943295,
       "y": 1992.528666041036
      }
     },
     {
      "className": "Base",
      "textId": "ic15097db-9aef-4a49-bc89-d8d3f51a7249",
      "center": {
       "x": 2834.3074747357714,
       "y": 1996.6932517063105
      }
     },
     {
      "className": "Base",
      "textId": "id1eb57ea-f5ed-4b56-abee-472590254cf9",
      "center": {
       "x": 2835.6708820776344,
       "y": 2001.4675795670055
      }
     },
     {
      "className": "Base",
      "textId": "ie7e2104d-67ce-49e6-ab28-ec4b9024c8a8",
      "center": {
       "x": 2835.022102136005,
       "y": 2006.3901978427398
      }
     },
     {
      "className": "Base",
      "textId": "ic76561b5-7964-4f84-9e2d-11ba6887abd4",
      "center": {
       "x": 2838.369709384023,
       "y": 2010.1041614549763
      }
     },
     {
      "className": "Base",
      "textId": "ic03dfa92-1b52-416f-9a94-355d108c4ef7",
      "center": {
       "x": 2841.717316632041,
       "y": 2013.8181250672128
      }
     },
     {
      "className": "Base",
      "textId": "iea23c421-ec3f-4154-b1b4-fc90e09d5e20",
      "center": {
       "x": 2845.064923880059,
       "y": 2017.5320886794493
      }
     },
     {
      "className": "Base",
      "textId": "i3cefd1f9-8af0-41e2-a207-8d3a9a4188d1",
      "center": {
       "x": 2848.412531128077,
       "y": 2021.246052291686
      }
     },
     {
      "className": "Base",
      "textId": "i2dda2ced-a4ec-433d-87df-d73269618442",
      "center": {
       "x": 2851.760138376095,
       "y": 2024.9600159039226
      }
     },
     {
      "className": "Base",
      "textId": "i9ca4731d-3b3e-4e1c-8599-c42fc67ce698",
      "center": {
       "x": 2855.107745624113,
       "y": 2028.673979516159
      }
     },
     {
      "className": "Base",
      "textId": "i2e314798-94cf-4db9-9628-ddc32aabfb5d",
      "center": {
       "x": 2860.000914086706,
       "y": 2029.4061373636432
      }
     },
     {
      "className": "Base",
      "textId": "i0e9af385-e78f-45d0-8a1a-31b59ff262f6",
      "center": {
       "x": 2863.9377394365792,
       "y": 2032.4028954255398
      }
     },
     {
      "className": "Base",
      "textId": "icccdbdcd-35a9-4905-ae67-c83692f94b62",
      "center": {
       "x": 2865.946363677295,
       "y": 2036.9244638897517
      }
     },
     {
      "className": "Base",
      "textId": "ie9d756c1-a447-456b-9748-5617710079ca",
      "center": {
       "x": 2865.5309310477533,
       "y": 2041.854633100566
      }
     },
     {
      "className": "Base",
      "textId": "ia37c9dbe-5c80-4229-b9db-25df2a796753",
      "center": {
       "x": 2862.7939966493677,
       "y": 2045.9763248425427
      }
     },
     {
      "className": "Base",
      "textId": "iab56d0f1-da6d-462c-89ae-5c2eb2335349",
      "center": {
       "x": 2858.4112093475064,
       "y": 2048.2720443775884
      }
     },
     {
      "className": "Base",
      "textId": "i92fff461-2697-4c3a-bc9f-7f373b4d8ff1",
      "center": {
       "x": 2853.4645188116247,
       "y": 2048.1750626310222
      }
     },
     {
      "className": "Base",
      "textId": "i9c098e4e-15a7-4a70-8160-607699690643",
      "center": {
       "x": 2849.175081767244,
       "y": 2045.7093208442084
      }
     },
     {
      "className": "Base",
      "textId": "i5512aaa0-3b18-4074-b0bb-425ac4d576d1",
      "center": {
       "x": 2846.601803124111,
       "y": 2041.483520358887
      }
     },
     {
      "className": "Base",
      "textId": "ib884d856-b914-43a8-b804-2c030c76e772",
      "center": {
       "x": 2846.379931135357,
       "y": 2036.5408565490015
      }
     },
     {
      "className": "Base",
      "textId": "ie17e93d2-fc6e-45f7-bb38-dd0152e830f0",
      "center": {
       "x": 2843.032323887339,
       "y": 2032.8268929367648
      }
     },
     {
      "className": "Base",
      "textId": "ie4e8b1ae-c95f-4d4e-8503-6fb2742e0841",
      "center": {
       "x": 2839.684716639321,
       "y": 2029.1129293245283
      }
     },
     {
      "className": "Base",
      "textId": "i5e9b0853-cfbb-4b61-a564-481c0f7d6a99",
      "center": {
       "x": 2836.337109391303,
       "y": 2025.3989657122918
      }
     },
     {
      "className": "Base",
      "textId": "if1aee9dc-f3ff-43b2-8256-c8b98e9dd86d",
      "center": {
       "x": 2832.989502143285,
       "y": 2021.685002100055
      }
     },
     {
      "className": "Base",
      "textId": "ia35b15b5-a47e-45c3-8395-c9dece559d0f",
      "center": {
       "x": 2829.641894895267,
       "y": 2017.9710384878185
      }
     },
     {
      "className": "Base",
      "textId": "i0607776c-9299-4139-9708-cc829a002e00",
      "center": {
       "x": 2826.294287647249,
       "y": 2014.257074875582
      }
     },
     {
      "className": "Base",
      "textId": "id0586197-53ff-4f5e-9191-250cba142e5d",
      "center": {
       "x": 2821.330960162512,
       "y": 2014.39296751694
      }
     },
     {
      "className": "Base",
      "textId": "i8ee92d0c-c363-447d-9b79-a9ebcfb7894d",
      "center": {
       "x": 2816.7233523983177,
       "y": 2012.5428223274866
      }
     },
     {
      "className": "Base",
      "textId": "i86be9161-7dc2-4df2-b36f-2560b5372305",
      "center": {
       "x": 2813.232303412441,
       "y": 2009.012147673978
      }
     },
     {
      "className": "Base",
      "textId": "i2860d282-9e4e-4553-9dd6-a75e878db3b6",
      "center": {
       "x": 2808.2458261326524,
       "y": 2009.3796314670246
      }
     },
     {
      "className": "Base",
      "textId": "ie78ebd90-7010-47d8-a6a5-08d072613117",
      "center": {
       "x": 2803.2593488528637,
       "y": 2009.7471152600713
      }
     },
     {
      "className": "Base",
      "textId": "i74d85566-c6b3-4dc9-b110-edb1666b928b",
      "center": {
       "x": 2798.272871573075,
       "y": 2010.114599053118
      }
     },
     {
      "className": "Base",
      "textId": "i6c6f8b0f-b582-4d0c-949d-784b324bc6fb",
      "center": {
       "x": 2793.2863942932863,
       "y": 2010.4820828461648
      }
     },
     {
      "className": "Base",
      "textId": "if5c48664-04bf-4150-968d-49b42ad7b21a",
      "center": {
       "x": 2788.299917013498,
       "y": 2010.8495666392114
      }
     },
     {
      "className": "Base",
      "textId": "ifc3b4f7d-2d75-40ad-b5bc-f25135275217",
      "center": {
       "x": 2785.9306246734327,
       "y": 2015.2262481176767
      }
     },
     {
      "className": "Base",
      "textId": "i5459c4f7-447d-4da1-80c2-974d15d71fb4",
      "center": {
       "x": 2782.258531693785,
       "y": 2018.5855069802021
      }
     },
     {
      "className": "Base",
      "textId": "idc18962d-a14c-43df-bd40-eaf84f2584e0",
      "center": {
       "x": 2777.6887336876366,
       "y": 2020.5567586484667
      }
     },
     {
      "className": "Base",
      "textId": "id7ec5045-a376-45f3-ba10-dc21cbe7412e",
      "center": {
       "x": 2772.7253587190708,
       "y": 2020.9225398372214
      }
     },
     {
      "className": "Base",
      "textId": "iaed0a680-3c43-49fb-ac86-d4fc1c15052a",
      "center": {
       "x": 2767.9159532246813,
       "y": 2019.6424985303997
      }
     },
     {
      "className": "Base",
      "textId": "icfdf1f1a-495c-410a-9838-e5b4bac0663c",
      "center": {
       "x": 2763.7910781347355,
       "y": 2016.8578455091097
      }
     },
     {
      "className": "Base",
      "textId": "i224ec224-8f46-4698-9948-671d6a8b0d60",
      "center": {
       "x": 2760.805778790599,
       "y": 2012.8757763506783
      }
     },
     {
      "className": "Base",
      "textId": "ie4c1f7c0-6e7c-4ffe-be1d-eecc06141e3c",
      "center": {
       "x": 2755.8193015027573,
       "y": 2013.2432600344487
      }
     },
     {
      "className": "Base",
      "textId": "i98bfd9d2-e784-4f13-bb94-bcf621c81a9f",
      "center": {
       "x": 2750.8328242149155,
       "y": 2013.6107437182195
      }
     },
     {
      "className": "Base",
      "textId": "i6b063033-bf40-4759-9661-c15c587fcd80",
      "center": {
       "x": 2745.8463469270737,
       "y": 2013.97822740199
      }
     },
     {
      "className": "Base",
      "textId": "icb563000-3ee2-4727-ac4c-a262f62f1e99",
      "center": {
       "x": 2745.4633035575166,
       "y": 2018.9618563566883
      }
     },
     {
      "className": "Base",
      "textId": "ifab88345-0638-458f-b915-9e0de9306ec4",
      "center": {
       "x": 2744.635869250559,
       "y": 2023.8912206411308
      }
     },
     {
      "className": "Base",
      "textId": "i07132481-8f70-40a0-a5ca-095e1611b030",
      "center": {
       "x": 2743.370682084602,
       "y": 2028.7267745097342
      }
     },
     {
      "className": "Base",
      "textId": "i9e35a252-fbec-4255-883a-d8129df3cf41",
      "center": {
       "x": 2747.9638687920597,
       "y": 2030.7022835252615
      }
     },
     {
      "className": "Base",
      "textId": "i5253eb7e-432e-4e6b-8e42-7e164e65e455",
      "center": {
       "x": 2752.5570554995184,
       "y": 2032.6777925407887
      }
     },
     {
      "className": "Base",
      "textId": "i1fdcddbc-beee-435f-b8cc-dc37f3d15276",
      "center": {
       "x": 2757.150242206976,
       "y": 2034.653301556316
      }
     },
     {
      "className": "Base",
      "textId": "i97731e5f-b5f4-4f4d-a074-e94072fbcbe8",
      "center": {
       "x": 2761.743428914435,
       "y": 2036.6288105718431
      }
     },
     {
      "className": "Base",
      "textId": "iea1767b1-9995-4731-8e68-8f59d3e70950",
      "center": {
       "x": 2766.3366156218926,
       "y": 2038.6043195873704
      }
     },
     {
      "className": "Base",
      "textId": "i34ba30a5-c645-49ee-ab41-2d57c142885c",
      "center": {
       "x": 2770.9298023293513,
       "y": 2040.5798286028976
      }
     },
     {
      "className": "Base",
      "textId": "ie1f454c4-cdea-49bf-930d-37deddbe84ec",
      "center": {
       "x": 2775.840391900553,
       "y": 2040.7192805976208
      }
     },
     {
      "className": "Base",
      "textId": "ie674d4fd-bbfa-461f-b3ee-caa6aaf44537",
      "center": {
       "x": 2779.666692503375,
       "y": 2043.8003129720819
      }
     },
     {
      "className": "Base",
      "textId": "i5171b110-3200-4b21-a8db-1afece4afc62",
      "center": {
       "x": 2780.8503994124094,
       "y": 2048.56814001898
      }
     },
     {
      "className": "Base",
      "textId": "ic531699c-69cb-42c6-9be4-2b1e6cbad7af",
      "center": {
       "x": 2778.9094344374366,
       "y": 2053.081009589615
      }
     },
     {
      "className": "Base",
      "textId": "i808649e0-a2a6-4dc9-b2bc-1759abe7fc01",
      "center": {
       "x": 2774.6342777854006,
       "y": 2055.501003886341
      }
     },
     {
      "className": "Base",
      "textId": "if190bae3-d623-4195-b2b9-2e356d82e37d",
      "center": {
       "x": 2769.766035946422,
       "y": 2054.842552526825
      }
     },
     {
      "className": "Base",
      "textId": "ifae87019-9aa9-4c18-9585-80b43e626266",
      "center": {
       "x": 2766.287356142862,
       "y": 2051.373817365424
      }
     },
     {
      "className": "Base",
      "textId": "ida1dff56-2e1d-418a-b090-c3e1791124d1",
      "center": {
       "x": 2761.6941694354036,
       "y": 2049.398308349897
      }
     },
     {
      "className": "Base",
      "textId": "i0d5d49bc-3c86-451a-8847-501971210005",
      "center": {
       "x": 2757.100982727946,
       "y": 2047.4227993343698
      }
     },
     {
      "className": "Base",
      "textId": "i664a948e-b793-469f-b86d-1912013797ec",
      "center": {
       "x": 2752.507796020487,
       "y": 2045.4472903188428
      }
     },
     {
      "className": "Base",
      "textId": "i0fcb24ab-6b4f-4a83-8191-a1e21efca7b2",
      "center": {
       "x": 2747.9146093130294,
       "y": 2043.4717813033155
      }
     },
     {
      "className": "Base",
      "textId": "i8c3d55ce-1a56-46e3-b039-a9a5914dadbd",
      "center": {
       "x": 2743.3214226055707,
       "y": 2041.4962722877883
      }
     },
     {
      "className": "Base",
      "textId": "i73aea02c-c41f-4aa7-ab5a-a3f0241a93c0",
      "center": {
       "x": 2738.728235898113,
       "y": 2039.5207632722613
      }
     },
     {
      "className": "Base",
      "textId": "ibabea3b6-925a-424a-b142-68178bc819b4",
      "center": {
       "x": 2736.088238358554,
       "y": 2043.7650173612847
      }
     },
     {
      "className": "Base",
      "textId": "i67aafbe5-5afe-4520-b37a-dd90dd017fec",
      "center": {
       "x": 2733.079061191164,
       "y": 2047.7560238203528
      }
     },
     {
      "className": "Base",
      "textId": "ib91e6e99-ff0e-43d8-8e6f-7422a02393c4",
      "center": {
       "x": 2736.5757629089658,
       "y": 2051.329968013639
      }
     },
     {
      "className": "Base",
      "textId": "i66a35224-43fc-4e67-8ae4-884bcb2419dc",
      "center": {
       "x": 2740.0724646267677,
       "y": 2054.9039122069244
      }
     },
     {
      "className": "Base",
      "textId": "i26b2a0b2-aee8-4bf4-9014-e1dad081ac54",
      "center": {
       "x": 2743.5691663445696,
       "y": 2058.4778564002104
      }
     },
     {
      "className": "Base",
      "textId": "i3c313084-8115-4a43-b7d2-15472562a4d7",
      "center": {
       "x": 2747.0658680623715,
       "y": 2062.051800593496
      }
     },
     {
      "className": "Base",
      "textId": "i320555ee-53d6-434f-8592-ea8445b6ce84",
      "center": {
       "x": 2750.5625697801734,
       "y": 2065.625744786782
      }
     },
     {
      "className": "Base",
      "textId": "i8a543a42-c80a-47da-8dd7-26ce4fee1e8b",
      "center": {
       "x": 2754.0592714979753,
       "y": 2069.199688980068
      }
     },
     {
      "className": "Base",
      "textId": "i0bfab7dc-2234-44fc-8ab5-4396bf409512",
      "center": {
       "x": 2758.978290012986,
       "y": 2069.7311111906743
      }
     },
     {
      "className": "Base",
      "textId": "i003fac63-e885-4efc-88fb-03e1ec81ff08",
      "center": {
       "x": 2763.0343842373,
       "y": 2072.564351801783
      }
     },
     {
      "className": "Base",
      "textId": "i77eb677c-2a81-419b-84c3-712c6e10867f",
      "center": {
       "x": 2765.2262530574876,
       "y": 2076.9999874712257
      }
     },
     {
      "className": "Base",
      "textId": "i0936875b-8c51-42c3-b477-6843390968a0",
      "center": {
       "x": 2765.0128043369346,
       "y": 2081.943022203113
      }
     },
     {
      "className": "Base",
      "textId": "i6e987508-1b08-428b-bd81-2597a3620210",
      "center": {
       "x": 2762.4467307473906,
       "y": 2086.173201756039
      }
     },
     {
      "className": "Base",
      "textId": "icd5d3905-46a2-48bb-9a2e-85c878fc0704",
      "center": {
       "x": 2758.161501878135,
       "y": 2088.6462497246484
      }
     },
     {
      "className": "Base",
      "textId": "ibf93e79e-a4a1-4806-86ad-a077dffad056",
      "center": {
       "x": 2753.214983794596,
       "y": 2088.751661138497
      }
     },
     {
      "className": "Base",
      "textId": "i821d2e6b-4ca1-4733-8e8b-0fae7b471598",
      "center": {
       "x": 2748.828290650127,
       "y": 2086.4634137800986
      }
     },
     {
      "className": "Base",
      "textId": "i4521e5d5-f949-4358-a64b-1435b218a49e",
      "center": {
       "x": 2746.0843363236763,
       "y": 2082.3463921173793
      }
     },
     {
      "className": "Base",
      "textId": "icb5c15ad-ff67-4fbc-88ef-9e61014f2b12",
      "center": {
       "x": 2745.6605026437533,
       "y": 2077.4169380169023
      }
     },
     {
      "className": "Base",
      "textId": "i33b8a614-4099-434e-bb16-81b720e0fe55",
      "center": {
       "x": 2742.1638009259514,
       "y": 2073.8429938236163
      }
     },
     {
      "className": "Base",
      "textId": "i792e4ede-0241-4d94-9aeb-aa717e0ee5ad",
      "center": {
       "x": 2738.6670992081495,
       "y": 2070.2690496303303
      }
     },
     {
      "className": "Base",
      "textId": "i50d93571-ee3c-4cae-bcc9-808785534868",
      "center": {
       "x": 2735.1703974903476,
       "y": 2066.6951054370447
      }
     },
     {
      "className": "Base",
      "textId": "i09ae5968-d4b1-4075-a0bf-509ecda9710e",
      "center": {
       "x": 2731.6736957725457,
       "y": 2063.1211612437587
      }
     },
     {
      "className": "Base",
      "textId": "i00b73159-3183-4340-bc14-b1f8dda9e3d9",
      "center": {
       "x": 2728.176994054744,
       "y": 2059.547217050473
      }
     },
     {
      "className": "Base",
      "textId": "if2e466e9-ac57-47b3-976a-132877a5ba07",
      "center": {
       "x": 2724.680292336942,
       "y": 2055.973272857187
      }
     },
     {
      "className": "Base",
      "textId": "i582716f8-b2d7-4607-961a-8ac743a6deb0",
      "center": {
       "x": 2720.624499366362,
       "y": 2058.8945436698414
      }
     },
     {
      "className": "Base",
      "textId": "i84e41216-dab9-41fc-9dd7-dc3484d293f4",
      "center": {
       "x": 2716.32358436497,
       "y": 2061.441190471396
      }
     },
     {
      "className": "Base",
      "textId": "i13eb0456-1547-4d7b-8fd2-5a116d286e67",
      "center": {
       "x": 2711.812051354097,
       "y": 2063.592782828901
      }
     },
     {
      "className": "Base",
      "textId": "i609369ab-dd27-478a-b228-eb6944132f86",
      "center": {
       "x": 2707.1260940346638,
       "y": 2065.3320596273197
      }
     },
     {
      "className": "Base",
      "textId": "i4f9533b5-f726-4dec-93a2-3eb47a98a6aa",
      "center": {
       "x": 2702.3033054237967,
       "y": 2066.645067546549
      }
     },
     {
      "className": "Base",
      "textId": "i0fcef64a-a3f9-4809-bb02-8b431ea53b55",
      "center": {
       "x": 2697.382376265454,
       "y": 2067.5212730017024
      }
     },
     {
      "className": "Base",
      "textId": "i9769399f-3e01-4526-a06c-5ddfdc24c8d6",
      "center": {
       "x": 2692.4027846345552,
       "y": 2067.953646648628
      }
     },
     {
      "className": "Base",
      "textId": "i447472c3-44b9-45af-9ea6-cfaa95efff46",
      "center": {
       "x": 2687.404479224763,
       "y": 2067.938719776706
      }
     },
     {
      "className": "Base",
      "textId": "i086fdf66-7e3b-4ef9-9e5e-804c4bad243d",
      "center": {
       "x": 2682.4275588607265,
       "y": 2067.476612136527
      }
     },
     {
      "className": "Base",
      "textId": "i74efad4b-ba59-41d7-a7a6-5baa4d685183",
      "center": {
       "x": 2677.5119508059133,
       "y": 2066.5710309791916
      }
     },
     {
      "className": "Base",
      "textId": "ib76d526f-6e6b-48c8-9c90-b0dc86e01913",
      "center": {
       "x": 2675.88012537446,
       "y": 2071.2972499501307
      }
     },
     {
      "className": "Base",
      "textId": "ic3d1b57b-a64e-4096-92ac-d0b4989c442f",
      "center": {
       "x": 2674.248299943007,
       "y": 2076.0234689210697
      }
     },
     {
      "className": "Base",
      "textId": "ica74998d-6755-4eb8-8b02-4ea1124221b0",
      "center": {
       "x": 2672.6164745115543,
       "y": 2080.7496878920088
      }
     },
     {
      "className": "Base",
      "textId": "iea5c1b23-e884-4dd8-aa66-2dfac96e16d3",
      "center": {
       "x": 2669.7352274551495,
       "y": 2084.654268838181
      }
     },
     {
      "className": "Base",
      "textId": "i0419f542-b896-4f41-b66a-880d0678f459",
      "center": {
       "x": 2664.9023310477423,
       "y": 2085.09067378834
      }
     },
     {
      "className": "Base",
      "textId": "i9d41099d-69f0-4f1c-8910-c584bbd74f80",
      "center": {
       "x": 2661.3682356520762,
       "y": 2081.7653908380357
      }
     },
     {
      "className": "Base",
      "textId": "id403fd8f-8541-4d97-ad18-422ab7f3407b",
      "center": {
       "x": 2661.5098599298476,
       "y": 2076.914898128094
      }
     },
     {
      "className": "Base",
      "textId": "i7aee5467-c7c2-489c-aa74-3dc40dd1d017",
      "center": {
       "x": 2663.1416853613005,
       "y": 2072.188679157155
      }
     },
     {
      "className": "Base",
      "textId": "i8ae1600e-2184-4c19-b555-f3fbdf464ed6",
      "center": {
       "x": 2664.7735107927533,
       "y": 2067.462460186216
      }
     },
     {
      "className": "Base",
      "textId": "if66270ad-3af6-414e-b9ca-0a59640300fc",
      "center": {
       "x": 2666.4053362242066,
       "y": 2062.7362412152775
      }
     },
     {
      "className": "Base",
      "textId": "i36e3c984-20bc-4b4c-8616-b852e5fd3dc7",
      "center": {
       "x": 2661.978158245059,
       "y": 2060.416031112287
      }
     },
     {
      "className": "Base",
      "textId": "i4098d0cd-8275-49a4-a21d-6e79eb2718be",
      "center": {
       "x": 2659.020324521651,
       "y": 2064.4473112643814
      }
     },
     {
      "className": "Base",
      "textId": "i8e6d30a9-98ae-40db-b91e-b3996efdb557",
      "center": {
       "x": 2656.0624907982437,
       "y": 2068.478591416476
      }
     },
     {
      "className": "Base",
      "textId": "id8955c66-df08-48d5-b6f9-0086d60b336d",
      "center": {
       "x": 2653.104657074836,
       "y": 2072.509871568571
      }
     },
     {
      "className": "Base",
      "textId": "i63c77d8c-c78c-4f64-ae60-d7e1ba0d621b",
      "center": {
       "x": 2650.146823351428,
       "y": 2076.5411517206653
      }
     },
     {
      "className": "Base",
      "textId": "i86da39da-5cf7-4711-846f-22c39215260c",
      "center": {
       "x": 2647.18898962802,
       "y": 2080.57243187276
      }
     },
     {
      "className": "Base",
      "textId": "i06d85bcd-d5fa-4438-9a08-dd45b64978a3",
      "center": {
       "x": 2644.2311559046125,
       "y": 2084.6037120248543
      }
     },
     {
      "className": "Base",
      "textId": "i72def507-af6c-4e98-ac7b-95c411b000a7",
      "center": {
       "x": 2641.2733221812045,
       "y": 2088.634992176949
      }
     },
     {
      "className": "Base",
      "textId": "i572b5646-59c9-4e17-858f-406345930e46",
      "center": {
       "x": 2641.548786092631,
       "y": 2093.5749590139276
      }
     },
     {
      "className": "Base",
      "textId": "ie7ab0538-590f-482b-9965-e834fd7f73a7",
      "center": {
       "x": 2639.4127543322984,
       "y": 2098.0377519775093
      }
     },
     {
      "className": "Base",
      "textId": "i68117821-4684-403f-adee-302d6a885a0a",
      "center": {
       "x": 2635.3925349117217,
       "y": 2100.921670930491
      }
     },
     {
      "className": "Base",
      "textId": "i17bd4a87-2442-4383-9f0d-e4d421a0ac6f",
      "center": {
       "x": 2630.4805727691682,
       "y": 2101.514781904142
      }
     },
     {
      "className": "Base",
      "textId": "iaa452bbc-53c8-4704-9cf9-15cec60f6f36",
      "center": {
       "x": 2625.889451461739,
       "y": 2099.6706675211876
      }
     },
     {
      "className": "Base",
      "textId": "ie9380e9b-1dee-422e-9d3d-a130fbb9460b",
      "center": {
       "x": 2622.7525506948327,
       "y": 2095.8445720838613
      }
     },
     {
      "className": "Base",
      "textId": "i08788a78-31c0-4ab3-819b-82af42020c5e",
      "center": {
       "x": 2621.8442563818207,
       "y": 2090.98101842857
      }
     },
     {
      "className": "Base",
      "textId": "i24342536-7c35-48d0-a627-fb4695dfe42c",
      "center": {
       "x": 2623.3887931231798,
       "y": 2086.2806398298253
      }
     },
     {
      "className": "Base",
      "textId": "i7ca9064f-70f2-4c70-b5e6-7bf4a54a64b7",
      "center": {
       "x": 2627.004871364642,
       "y": 2082.9037876168068
      }
     },
     {
      "className": "Base",
      "textId": "i6b5b2084-d615-4a3b-8c4a-cf4cafe55597",
      "center": {
       "x": 2631.799813823782,
       "y": 2081.6840829269404
      }
     },
     {
      "className": "Base",
      "textId": "i33d73848-8ae6-4ea9-9c4c-60a13fbabd16",
      "center": {
       "x": 2634.75764754719,
       "y": 2077.652802774846
      }
     },
     {
      "className": "Base",
      "textId": "ica32d5b5-7f37-410d-aa2c-49b7f03bb6d6",
      "center": {
       "x": 2637.715481270598,
       "y": 2073.6215226227514
      }
     },
     {
      "className": "Base",
      "textId": "id27bdba9-627c-490f-9f8c-f5e47a7bff1a",
      "center": {
       "x": 2640.6733149940055,
       "y": 2069.590242470657
      }
     },
     {
      "className": "Base",
      "textId": "ie08f1d04-4231-40b8-b07b-39472366bdd4",
      "center": {
       "x": 2643.6311487174135,
       "y": 2065.5589623185624
      }
     },
     {
      "className": "Base",
      "textId": "ifdf7d60f-ca7a-46ae-86b4-33dd23a8ffce",
      "center": {
       "x": 2646.5889824408214,
       "y": 2061.5276821664675
      }
     },
     {
      "className": "Base",
      "textId": "i81e69221-ce57-490a-942b-72e8ac825979",
      "center": {
       "x": 2649.5468161642293,
       "y": 2057.496402014373
      }
     },
     {
      "className": "Base",
      "textId": "ifbc118d7-de36-4318-aeb1-c346d0596835",
      "center": {
       "x": 2652.504649887637,
       "y": 2053.4651218622785
      }
     },
     {
      "className": "Base",
      "textId": "iedd6f54a-b5e2-4a70-9299-460f4381d7d7",
      "center": {
       "x": 2653.23417557483,
       "y": 2041.0368522332449
      }
     },
     {
      "className": "Base",
      "textId": "i0c10c724-91ce-4a9a-8b31-ac3eae39eb41",
      "center": {
       "x": 2653.9845343774205,
       "y": 2028.6098230078996
      }
     },
     {
      "className": "Base",
      "textId": "if86d0981-74c6-4cb1-9165-6149d9b234f8",
      "center": {
       "x": 2654.7557241867853,
       "y": 2016.1840691081097
      }
     },
     {
      "className": "Base",
      "textId": "if541c77d-0938-4713-ab51-628e7f1b9b99",
      "center": {
       "x": 2655.5477428357603,
       "y": 2003.7596254521595
      }
     },
     {
      "className": "Base",
      "textId": "iccd3da80-76d9-46ec-89b7-055287de98bf",
      "center": {
       "x": 2656.360588098654,
       "y": 1991.3365269546507
      }
     },
     {
      "className": "Base",
      "textId": "i927011a7-9895-494c-8e73-7ab8fa232859",
      "center": {
       "x": 2657.194257691243,
       "y": 1978.914808526406
      }
     },
     {
      "className": "Base",
      "textId": "i8044fc28-724d-42ea-bcbf-2c45d9c44fb0",
      "center": {
       "x": 2658.048749270789,
       "y": 1966.4945050743668
      }
     },
     {
      "className": "Base",
      "textId": "ib1ca885d-b19d-4be4-8b79-53f92324402f",
      "center": {
       "x": 2655.626739877728,
       "y": 1962.120277085347
      }
     },
     {
      "className": "Base",
      "textId": "i6c8bfc60-16ca-4c36-a7d6-9932b5ea2d84",
      "center": {
       "x": 2653.204730484667,
       "y": 1957.7460490963272
      }
     },
     {
      "className": "Base",
      "textId": "i17305b3e-3556-4dd6-ab45-7eb82c8ee1f8",
      "center": {
       "x": 2650.782721091606,
       "y": 1953.3718211073074
      }
     },
     {
      "className": "Base",
      "textId": "i69ad2596-e4c8-4de7-9f17-20106f9b8680",
      "center": {
       "x": 2648.360711698545,
       "y": 1948.9975931182876
      }
     },
     {
      "className": "Base",
      "textId": "ib3132cd8-05bc-45ab-a42b-f736c365badd",
      "center": {
       "x": 2645.938702305484,
       "y": 1944.6233651292678
      }
     },
     {
      "className": "Base",
      "textId": "i628f6c77-e755-4415-8b54-a0ba8d032827",
      "center": {
       "x": 2643.516692912423,
       "y": 1940.249137140248
      }
     },
     {
      "className": "Base",
      "textId": "ie9ecadf0-ed7d-445f-986c-939e82bcd12f",
      "center": {
       "x": 2638.534979368669,
       "y": 1940.2581873727434
      }
     },
     {
      "className": "Base",
      "textId": "if6ce52d7-9270-4255-8e14-fd22d39c8a3f",
      "center": {
       "x": 2633.7678028408104,
       "y": 1938.8119578989154
      }
     },
     {
      "className": "Base",
      "textId": "i05aff26f-4efa-40ae-84eb-e482a95eb1d1",
      "center": {
       "x": 2629.630817833536,
       "y": 1936.036546796336
      }
     },
     {
      "className": "Base",
      "textId": "i3ac4afae-afdb-4745-94b6-e0407ff9c891",
      "center": {
       "x": 2626.484731873419,
       "y": 1932.1739447109167
      }
     },
     {
      "className": "Base",
      "textId": "i847ed94c-3a3d-45f3-b232-3d88b2901a50",
      "center": {
       "x": 2621.56520656076,
       "y": 1933.0674046697877
      }
     },
     {
      "className": "Base",
      "textId": "i65c480ec-085a-4b89-833d-d66b35a2d142",
      "center": {
       "x": 2616.645681248101,
       "y": 1933.9608646286588
      }
     },
     {
      "className": "Base",
      "textId": "i4297a117-6706-440b-9baa-297772f2ee27",
      "center": {
       "x": 2611.7261559354415,
       "y": 1934.8543245875298
      }
     },
     {
      "className": "Base",
      "textId": "i6ef2622e-775f-4f10-b8c0-a8d6ad502562",
      "center": {
       "x": 2607.557302775118,
       "y": 1937.4531705089516
      }
     },
     {
      "className": "Base",
      "textId": "ic3b3d3c5-c254-487c-a9ac-4766862487ad",
      "center": {
       "x": 2602.6655463954526,
       "y": 1937.0014445769536
      }
     },
     {
      "className": "Base",
      "textId": "iaa143d09-0e80-4803-a723-a74578b1a299",
      "center": {
       "x": 2599.043110584706,
       "y": 1933.6831173488683
      }
     },
     {
      "className": "Base",
      "textId": "icde974a0-ce6e-4ee9-8f33-95fa01bf0164",
      "center": {
       "x": 2598.165273797792,
       "y": 1928.8496155777739
      }
     },
     {
      "className": "Base",
      "textId": "ibe96aec2-71ca-413d-b0e0-08cb357dc860",
      "center": {
       "x": 2600.3895451159833,
       "y": 1924.4694381956688
      }
     },
     {
      "className": "Base",
      "textId": "i7b4a6389-ed2b-4ed8-b771-7610dadec414",
      "center": {
       "x": 2604.810064580663,
       "y": 1922.3264625873098
      }
     },
     {
      "className": "Base",
      "textId": "i983ff82a-b1cb-472f-8447-86144b1b9b5d",
      "center": {
       "x": 2609.626525032095,
       "y": 1923.293440102781
      }
     },
     {
      "className": "Base",
      "textId": "i0884665a-bafe-4c12-b0d9-756de469f94a",
      "center": {
       "x": 2614.546050344754,
       "y": 1922.3999801439097
      }
     },
     {
      "className": "Base",
      "textId": "id5139b07-cb76-4f48-b040-8437f8bf2a24",
      "center": {
       "x": 2619.465575657413,
       "y": 1921.5065201850387
      }
     },
     {
      "className": "Base",
      "textId": "i2824a607-4179-444a-ab65-6259f7004f9e",
      "center": {
       "x": 2624.385100970072,
       "y": 1920.6130602261676
      }
     },
     {
      "className": "Base",
      "textId": "i1714afcd-bd09-4bc1-b2ee-178d9928b8a1",
      "center": {
       "x": 2642.462292481192,
       "y": 1906.7602259736043
      }
     },
     {
      "className": "Base",
      "textId": "i07ab6932-30f8-4ace-9a52-18de578660ae",
      "center": {
       "x": 2644.604331815762,
       "y": 1902.242298629218
      }
     },
     {
      "className": "Base",
      "textId": "i2b670e8d-c3d8-4cff-8418-aa4f5823792c",
      "center": {
       "x": 2646.7463711503324,
       "y": 1897.7243712848317
      }
     },
     {
      "className": "Base",
      "textId": "i71efc310-5a5e-4e87-92d0-5cd002db58bc",
      "center": {
       "x": 2648.8884104849026,
       "y": 1893.2064439404453
      }
     },
     {
      "className": "Base",
      "textId": "i4f611d81-fb20-4846-af16-9a03c86ec932",
      "center": {
       "x": 2651.030449819473,
       "y": 1888.688516596059
      }
     },
     {
      "className": "Base",
      "textId": "ie782c895-8e49-4b41-8a06-3b99784d02ce",
      "center": {
       "x": 2646.747550417177,
       "y": 1886.109859616863
      }
     },
     {
      "className": "Base",
      "textId": "i643a894b-1173-4600-b2e9-3dce513ec014",
      "center": {
       "x": 2642.6247259102606,
       "y": 1883.282313473702
      }
     },
     {
      "className": "Base",
      "textId": "i53c8831b-2ff9-425d-bca1-b069c5c8b39f",
      "center": {
       "x": 2638.6764219120914,
       "y": 1880.2157853644921
      }
     },
     {
      "className": "Base",
      "textId": "i1b7128b6-61b9-4c64-894d-7ae5e6a5df41",
      "center": {
       "x": 2634.9164725485025,
       "y": 1876.9210198356898
      }
     },
     {
      "className": "Base",
      "textId": "i6a5de518-f1b5-4ffb-9ebb-442099706f26",
      "center": {
       "x": 2631.358051985578,
       "y": 1873.4095611353923
      }
     },
     {
      "className": "Base",
      "textId": "ib1af1a87-14c9-4b42-8e34-c43821f5506c",
      "center": {
       "x": 2628.0136282698163,
       "y": 1869.6937127644296
      }
     },
     {
      "className": "Base",
      "textId": "i8992a13a-c5a4-4ddb-9672-1069cf6b3dcf",
      "center": {
       "x": 2624.894919642402,
       "y": 1865.786494367177
      }
     },
     {
      "className": "Base",
      "textId": "i0238978c-823d-4d45-b362-89f81842d887",
      "center": {
       "x": 2622.0128534806627,
       "y": 1861.701596113133
      }
     },
     {
      "className": "Base",
      "textId": "i0bdda59f-ba49-4384-b967-05f179d6242d",
      "center": {
       "x": 2619.37752801056,
       "y": 1857.453330729101
      }
     },
     {
      "className": "Base",
      "textId": "i4ed65fda-a4dc-4e98-9013-c57b918f36eb",
      "center": {
       "x": 2616.998176924379,
       "y": 1853.0565833500461
      }
     },
     {
      "className": "Base",
      "textId": "i6aaad05f-a1ba-4976-8de1-616f076a0f12",
      "center": {
       "x": 2614.8831370275793,
       "y": 1848.5267593643398
      }
     },
     {
      "className": "Base",
      "textId": "i0a35170a-59a1-47e9-852b-ee83d7d48db8",
      "center": {
       "x": 2613.0398190281735,
       "y": 1843.8797304361317
      }
     },
     {
      "className": "Base",
      "textId": "i98603ad9-fb90-4dc9-846e-5fd90753eb48",
      "center": {
       "x": 2611.474681570978,
       "y": 1839.1317788939798
      }
     },
     {
      "className": "Base",
      "textId": "i9f156eeb-fefe-49a6-8ff0-3c0956bba619",
      "center": {
       "x": 2610.193208607721,
       "y": 1834.2995406805867
      }
     },
     {
      "className": "Base",
      "textId": "i40c282be-5f28-4a16-93a3-b95a370bf845",
      "center": {
       "x": 2609.1998901822876,
       "y": 1829.3999470635374
      }
     },
     {
      "className": "Base",
      "textId": "i224c4672-e543-42b5-8b5a-44bfdd964eca",
      "center": {
       "x": 2608.49820669844,
       "y": 1824.4501653112748
      }
     },
     {
      "className": "Base",
      "textId": "ia374182b-c5d3-4279-addd-274e752f373c",
      "center": {
       "x": 2608.090616725127,
       "y": 1819.4675385421708
      }
     },
     {
      "className": "Base",
      "textId": "ia9bd3d68-2140-46c6-a1a6-6c131b660f66",
      "center": {
       "x": 2603.0913909747283,
       "y": 1819.3795504943994
      }
     },
     {
      "className": "Base",
      "textId": "i32ee49b4-016a-4498-81c8-b14722afa05d",
      "center": {
       "x": 2598.0921652243296,
       "y": 1819.291562446628
      }
     },
     {
      "className": "Base",
      "textId": "ib5204e10-5dc3-443c-a549-e0be2a48a798",
      "center": {
       "x": 2593.092939473931,
       "y": 1819.2035743988565
      }
     },
     {
      "className": "Base",
      "textId": "i6b26afa4-9624-46fc-83e1-fb2702284cf7",
      "center": {
       "x": 2588.0937137235323,
       "y": 1819.115586351085
      }
     },
     {
      "className": "Base",
      "textId": "ib4752bd8-b696-4fd5-8fda-e78da7e12831",
      "center": {
       "x": 2583.0944879731337,
       "y": 1819.0275983033137
      }
     },
     {
      "className": "Base",
      "textId": "id83ac24d-c517-4d5c-b162-0850b6df3825",
      "center": {
       "x": 2578.095262222735,
       "y": 1818.9396102555422
      }
     },
     {
      "className": "Base",
      "textId": "if0709e91-20c2-494b-8f8e-16e6905f5651",
      "center": {
       "x": 2573.0960364723364,
       "y": 1818.8516222077708
      }
     },
     {
      "className": "Base",
      "textId": "icff7cf9d-2f00-4d0a-bb2e-fe2dea16c865",
      "center": {
       "x": 2568.096810721938,
       "y": 1818.7636341599994
      }
     },
     {
      "className": "Base",
      "textId": "i5166c3e4-84c6-47e3-91b5-afdea57f4a75",
      "center": {
       "x": 2563.097584971539,
       "y": 1818.675646112228
      }
     },
     {
      "className": "Base",
      "textId": "ied467f39-6226-4491-b1c2-2ead969c26c0",
      "center": {
       "x": 2558.0983592211405,
       "y": 1818.5876580644565
      }
     },
     {
      "className": "Base",
      "textId": "if124637d-1157-4c4c-a9ba-f037ce9a340a",
      "center": {
       "x": 2553.0991334707414,
       "y": 1818.499670016685
      }
     },
     {
      "className": "Base",
      "textId": "i1e827195-8966-414a-802e-0727679b2451",
      "center": {
       "x": 2548.099907720343,
       "y": 1818.4116819689136
      }
     },
     {
      "className": "Base",
      "textId": "i569f9da2-f8b3-4858-85a7-ceed3063c6ac",
      "center": {
       "x": 2538.8288270818766,
       "y": 1818.2485087484265
      }
     },
     {
      "className": "Base",
      "textId": "ic500019a-b914-4c1d-8d95-fe6c0ce120dd",
      "center": {
       "x": 2533.82960131432,
       "y": 1818.160521675531
      }
     },
     {
      "className": "Base",
      "textId": "i0c4cb4ba-c0f2-46eb-b7b5-4b70b1421e30",
      "center": {
       "x": 2528.830375546763,
       "y": 1818.0725346026354
      }
     },
     {
      "className": "Base",
      "textId": "ia9bd19f2-e4e4-4bc6-b65d-51a3f3d8b1ae",
      "center": {
       "x": 2523.8311497792065,
       "y": 1817.9845475297398
      }
     },
     {
      "className": "Base",
      "textId": "ie38f8a1b-6ea1-4246-b7c2-f2dbd2adedd6",
      "center": {
       "x": 2518.8319240116493,
       "y": 1817.8965604568443
      }
     },
     {
      "className": "Base",
      "textId": "i0aaaff46-415f-4bf6-99d9-3b2bc94c93de",
      "center": {
       "x": 2514.6342746949153,
       "y": 1820.5918433939282
      }
     },
     {
      "className": "Base",
      "textId": "ic9c793bf-8cdd-42c4-8c91-83c38e9c9210",
      "center": {
       "x": 2509.923834483677,
       "y": 1822.233964861287
      }
     },
     {
      "className": "Base",
      "textId": "id7838a04-4b48-4174-bf89-745748d80007",
      "center": {
       "x": 2504.9603285643875,
       "y": 1822.7323812398186
      }
     },
     {
      "className": "Base",
      "textId": "i85d91918-d4ab-4fda-9d8d-4bf2c3b600ae",
      "center": {
       "x": 2500.0174357106935,
       "y": 1822.059610748407
      }
     },
     {
      "className": "Base",
      "textId": "ia6816bcb-6d18-42d8-9a78-69bdb0b24d1f",
      "center": {
       "x": 2495.3676981289436,
       "y": 1820.2527487398188
      }
     },
     {
      "className": "Base",
      "textId": "i1cf79fca-288d-493e-90f8-0b329dc308ea",
      "center": {
       "x": 2491.26749397197,
       "y": 1817.4114223297865
      }
     },
     {
      "className": "Base",
      "textId": "i59d2c1f3-9309-465a-bcc6-fd2ff572a8b8",
      "center": {
       "x": 2486.2682682063414,
       "y": 1817.3234351473354
      }
     },
     {
      "className": "Base",
      "textId": "i8cc35fcc-7a14-4036-812e-774ecb96176a",
      "center": {
       "x": 2481.604413393143,
       "y": 1818.850620726932
      }
     },
     {
      "className": "Base",
      "textId": "ia79f964d-5501-49ba-aabf-816a34be0912",
      "center": {
       "x": 2476.9971875396313,
       "y": 1817.160263531588
      }
     },
     {
      "className": "Base",
      "textId": "i7559f8cd-37ad-4ca5-ab9e-bc71ca349435",
      "center": {
       "x": 2471.997961756845,
       "y": 1817.0722773240127
      }
     },
     {
      "className": "Base",
      "textId": "i0eeb3777-021d-4d1b-9bb2-b27e391f5f71",
      "center": {
       "x": 2466.9987359740585,
       "y": 1816.9842911164376
      }
     },
     {
      "className": "Base",
      "textId": "i50d84816-22ac-4613-946a-2557a473bf6b",
      "center": {
       "x": 2461.9995101912723,
       "y": 1816.8963049088625
      }
     },
     {
      "className": "Base",
      "textId": "ic7275bd4-98f7-47d2-a7f0-86ff309e80da",
      "center": {
       "x": 2438.0041377216,
       "y": 1816.9617766848805
      }
     },
     {
      "className": "Base",
      "textId": "i0f21e0ae-3b46-4bcb-b806-6d8df134fee2",
      "center": {
       "x": 2414.0089976020977,
       "y": 1816.8375303280066
      }
     },
     {
      "className": "Base",
      "textId": "i617829df-dc7e-463c-aaa2-8db2abcff134",
      "center": {
       "x": 2409.009571300879,
       "y": 1816.9132710613485
      }
     },
     {
      "className": "Base",
      "textId": "icf0fe0a2-b8e4-4e34-ace6-f3fea9339589",
      "center": {
       "x": 2404.010144999661,
       "y": 1816.9890117946902
      }
     },
     {
      "className": "Base",
      "textId": "iebe11593-f048-414d-bb4c-631adb3d53ff",
      "center": {
       "x": 2399.010718698443,
       "y": 1817.064752528032
      }
     },
     {
      "className": "Base",
      "textId": "ib55ac7cf-1582-4500-967a-5ac0f4583672",
      "center": {
       "x": 2394.0112923972247,
       "y": 1817.1404932613739
      }
     },
     {
      "className": "Base",
      "textId": "i1ea1f58e-5dcb-4b47-a336-fa813f2c1357",
      "center": {
       "x": 2389.011866096006,
       "y": 1817.2162339947156
      }
     },
     {
      "className": "Base",
      "textId": "iadeca99a-886b-44fa-82b1-c04983cf9f89",
      "center": {
       "x": 2384.012439794788,
       "y": 1817.2919747280573
      }
     },
     {
      "className": "Base",
      "textId": "i126c4528-0f81-4f4f-8692-fc43553d020a",
      "center": {
       "x": 2379.01301349357,
       "y": 1817.3677154613993
      }
     },
     {
      "className": "Base",
      "textId": "ie08d579e-64a8-4bd8-bc74-ab60e888b805",
      "center": {
       "x": 2374.013587192351,
       "y": 1817.443456194741
      }
     },
     {
      "className": "Base",
      "textId": "i7781f587-543f-404f-b130-f3bdef7e359c",
      "center": {
       "x": 2369.014160891133,
       "y": 1817.5191969280827
      }
     },
     {
      "className": "Base",
      "textId": "i558818e7-987d-4a2a-be3e-1218801b895c",
      "center": {
       "x": 2368.038230553942,
       "y": 1822.4196521728613
      }
     },
     {
      "className": "Base",
      "textId": "i2f9092b9-875a-435b-bf34-a50866fd23d9",
      "center": {
       "x": 2366.4538428609994,
       "y": 1827.1584935151707
      }
     },
     {
      "className": "Base",
      "textId": "id81b1878-52c3-4c3d-9afb-cd4637bc0275",
      "center": {
       "x": 2364.2861493224286,
       "y": 1831.660493776384
      }
     },
     {
      "className": "Base",
      "textId": "i64b4573a-0e4c-489a-8238-0dda6790bf1e",
      "center": {
       "x": 2368.2346918941394,
       "y": 1834.727904990973
      }
     },
     {
      "className": "Base",
      "textId": "i27b7dbe5-e1dd-4117-b12d-73241d341624",
      "center": {
       "x": 2372.8830893054783,
       "y": 1836.301512924048
      }
     },
     {
      "className": "Base",
      "textId": "i3356069d-c66f-4f2d-89d9-3e81d16a4137",
      "center": {
       "x": 2375.5572783554835,
       "y": 1840.4164313127417
      }
     },
     {
      "className": "Base",
      "textId": "if9c4c115-0ecf-42ce-b648-44079ca03e73",
      "center": {
       "x": 2379.5058203290328,
       "y": 1843.4838432973174
      }
     },
     {
      "className": "Base",
      "textId": "i86db668c-c95c-4850-b431-a09aca3b4c68",
      "center": {
       "x": 2383.454362302582,
       "y": 1846.5512552818934
      }
     },
     {
      "className": "Base",
      "textId": "ic7048076-99c6-4157-8373-d6ae24f5d020",
      "center": {
       "x": 2387.402904276131,
       "y": 1849.6186672664694
      }
     },
     {
      "className": "Base",
      "textId": "ifbff4357-44dc-431b-8591-27dd7f7832d6",
      "center": {
       "x": 2391.35144624968,
       "y": 1852.6860792510454
      }
     },
     {
      "className": "Base",
      "textId": "i06470716-2ae0-42aa-b463-643f3c4d366b",
      "center": {
       "x": 2395.2999882232293,
       "y": 1855.7534912356214
      }
     },
     {
      "className": "Base",
      "textId": "i0e0ab0a2-4040-4cfe-8fab-dd6ee207db1e",
      "center": {
       "x": 2399.2485301967786,
       "y": 1858.8209032201971
      }
     },
     {
      "className": "Base",
      "textId": "i9e2d8be5-3ed9-4c9d-904a-ef32d044cd4c",
      "center": {
       "x": 2403.197072170328,
       "y": 1861.8883152047733
      }
     },
     {
      "className": "Base",
      "textId": "i4e512d62-af1e-46de-92c1-b46054d7b950",
      "center": {
       "x": 2407.145614143877,
       "y": 1864.955727189349
      }
     },
     {
      "className": "Base",
      "textId": "i05b8241a-46da-484f-887c-8f591b3994d5",
      "center": {
       "x": 2411.0941561174263,
       "y": 1868.023139173925
      }
     },
     {
      "className": "Base",
      "textId": "ied86e256-c1b2-4077-8d3e-37d50f64543f",
      "center": {
       "x": 2415.0426980909756,
       "y": 1871.090551158501
      }
     },
     {
      "className": "Base",
      "textId": "iad12666a-0a66-436c-9ad0-91a083998006",
      "center": {
       "x": 2418.991240064525,
       "y": 1874.1579631430768
      }
     },
     {
      "className": "Base",
      "textId": "iad05b201-b2e7-4e9b-93e8-9d6071f50a48",
      "center": {
       "x": 2422.9397820380736,
       "y": 1877.225375127653
      }
     },
     {
      "className": "Base",
      "textId": "i789ccb7c-f53e-450d-ac3d-4fd1c1779df3",
      "center": {
       "x": 2450.0341972184888,
       "y": 1898.2735839675224
      }
     },
     {
      "className": "Base",
      "textId": "i84668b95-cf61-4f97-99a0-67eb76183485",
      "center": {
       "x": 2453.98273911219,
       "y": 1901.3409960548831
      }
     },
     {
      "className": "Base",
      "textId": "ic093582d-a6b1-436f-9aca-89c444c30d68",
      "center": {
       "x": 2457.931281005891,
       "y": 1904.4084081422438
      }
     },
     {
      "className": "Base",
      "textId": "i93b69742-d1cc-47e9-9cd5-a3aa15783acf",
      "center": {
       "x": 2461.8798228995925,
       "y": 1907.4758202296046
      }
     },
     {
      "className": "Base",
      "textId": "idcb8fb7f-4ea2-4f6f-a3f0-046b80a9c95e",
      "center": {
       "x": 2466.7466750923263,
       "y": 1908.2440891630788
      }
     },
     {
      "className": "Base",
      "textId": "i1aaccb4e-8538-43b4-8551-c1770e71c0b2",
      "center": {
       "x": 2470.3540243702573,
       "y": 1911.6002057592464
      }
     },
     {
      "className": "Base",
      "textId": "i4cd38ade-a2a2-4c66-915b-bb06d765f1b8",
      "center": {
       "x": 2471.4710185510453,
       "y": 1916.3990401406504
      }
     },
     {
      "className": "Base",
      "textId": "ib82d685b-8bc7-49ec-ae6a-1d18ede41be0",
      "center": {
       "x": 2469.716531600265,
       "y": 1921.0031972795416
      }
     },
     {
      "className": "Base",
      "textId": "i4bdbbd41-fc7e-47fb-8b08-a746e9f27dc9",
      "center": {
       "x": 2465.6892064343288,
       "y": 1923.8417073513701
      }
     },
     {
      "className": "Base",
      "textId": "ifc9dca96-73d9-496d-89b6-931193b160da",
      "center": {
       "x": 2460.7631938735653,
       "y": 1923.9460513558058
      }
     },
     {
      "className": "Base",
      "textId": "i32ef539b-f804-4d87-b865-65ee2de9b394",
      "center": {
       "x": 2456.6192830081095,
       "y": 1921.2806264067185
      }
     },
     {
      "className": "Base",
      "textId": "ida5bd204-bc2c-4a09-bb51-85a0bd211b82",
      "center": {
       "x": 2454.6714044942946,
       "y": 1916.7548936798025
      }
     },
     {
      "className": "Base",
      "textId": "i2ca51724-dcab-4bae-a179-87ab6cde7c58",
      "center": {
       "x": 2450.7228626005935,
       "y": 1913.6874815924416
      }
     },
     {
      "className": "Base",
      "textId": "ia5e10760-7aaf-4b3b-bc19-2871f5d2517a",
      "center": {
       "x": 2446.7743207068925,
       "y": 1910.6200695050811
      }
     },
     {
      "className": "Base",
      "textId": "i06b73c9a-d359-405b-9ac5-66e958508633",
      "center": {
       "x": 2442.825778813191,
       "y": 1907.5526574177204
      }
     },
     {
      "className": "Base",
      "textId": "ia46de706-381c-41a6-9fb7-9f308d4d4d57",
      "center": {
       "x": 2438.321680296149,
       "y": 1909.6869237559094
      }
     },
     {
      "className": "Base",
      "textId": "i0d09fe52-409d-41d5-80cc-6fdbc2e1e7a2",
      "center": {
       "x": 2433.406652766789,
       "y": 1910.5142692938634
      }
     },
     {
      "className": "Base",
      "textId": "i165f4f84-7532-4f2b-9e0b-c7518706647f",
      "center": {
       "x": 2428.452044720554,
       "y": 1909.9721850183782
      }
     },
     {
      "className": "Base",
      "textId": "if154f40f-e604-4169-bbb0-41b6423b0ceb",
      "center": {
       "x": 2423.832195107226,
       "y": 1908.1016273999724
      }
     },
     {
      "className": "Base",
      "textId": "i299620c7-2ae0-4867-8f00-a5502cad2f7b",
      "center": {
       "x": 2419.896150639736,
       "y": 1905.043923980168
      }
     },
     {
      "className": "Base",
      "textId": "i6fe29043-803f-4fcb-9d26-a1eabcc94f68",
      "center": {
       "x": 2416.94129402495,
       "y": 1901.0300955533917
      }
     },
     {
      "className": "Base",
      "textId": "i33181d3a-d367-4214-8457-35d90ea4e0e3",
      "center": {
       "x": 2415.1908756010607,
       "y": 1896.3634016921178
      }
     },
     {
      "className": "Base",
      "textId": "ie04e655f-099a-4460-b775-ab8aa706a711",
      "center": {
       "x": 2414.7771459494184,
       "y": 1891.3964283653427
      }
     },
     {
      "className": "Base",
      "textId": "id113d94b-0191-4e35-9ae0-db19f39527d4",
      "center": {
       "x": 2415.7313638743203,
       "y": 1886.5044487654936
      }
     },
     {
      "className": "Base",
      "textId": "if800f754-728e-4442-9017-effa20874dc7",
      "center": {
       "x": 2411.782821900771,
       "y": 1883.4370367809177
      }
     },
     {
      "className": "Base",
      "textId": "i4da7a9b0-06f5-4d6f-a052-b79bd93102cf",
      "center": {
       "x": 2407.834279927222,
       "y": 1880.3696247963417
      }
     },
     {
      "className": "Base",
      "textId": "ie0487d87-8600-4a23-99f7-338a98dfe506",
      "center": {
       "x": 2403.8857379536726,
       "y": 1877.3022128117657
      }
     },
     {
      "className": "Base",
      "textId": "i6b61f4ca-7ae2-4ed2-885a-c9d876d210c1",
      "center": {
       "x": 2399.9371959801238,
       "y": 1874.2348008271897
      }
     },
     {
      "className": "Base",
      "textId": "i8d874f52-35a4-47e5-9f7d-12425369d0d6",
      "center": {
       "x": 2395.9886540065745,
       "y": 1871.167388842614
      }
     },
     {
      "className": "Base",
      "textId": "ie6298924-e0e7-4076-8d62-8614b435cfcb",
      "center": {
       "x": 2392.0401120330253,
       "y": 1868.0999768580377
      }
     },
     {
      "className": "Base",
      "textId": "i7c0e6da3-9893-42fa-b300-da0dec68bf48",
      "center": {
       "x": 2388.091570059476,
       "y": 1865.032564873462
      }
     },
     {
      "className": "Base",
      "textId": "i2a8619a6-22ac-4eb4-8fd7-f80a46d28ee0",
      "center": {
       "x": 2384.1430280859267,
       "y": 1861.965152888886
      }
     },
     {
      "className": "Base",
      "textId": "i6b6ac149-3960-4835-890b-f67e8dafb6b8",
      "center": {
       "x": 2380.1944861123775,
       "y": 1858.89774090431
      }
     },
     {
      "className": "Base",
      "textId": "i850a5496-ba9f-41b1-aca4-a20fbffa1c63",
      "center": {
       "x": 2376.2459441388282,
       "y": 1855.830328919734
      }
     },
     {
      "className": "Base",
      "textId": "ie3f8e9f8-8366-43b8-9328-842859bba7df",
      "center": {
       "x": 2372.297402165279,
       "y": 1852.762916935158
      }
     },
     {
      "className": "Base",
      "textId": "ie04d8ef5-b27a-451e-9fe9-cd4791a3389f",
      "center": {
       "x": 2368.3488601917297,
       "y": 1849.6955049505823
      }
     },
     {
      "className": "Base",
      "textId": "iaf86f026-d459-499c-b3cb-39c150a23a1a",
      "center": {
       "x": 2363.7004622142613,
       "y": 1848.121899613726
      }
     },
     {
      "className": "Base",
      "textId": "i8da64983-12ab-41e2-ad73-d6dcc2d7a9df",
      "center": {
       "x": 2361.0262755398553,
       "y": 1844.0069800344936
      }
     },
     {
      "className": "Base",
      "textId": "i1d48a888-c021-4361-a16f-8c29bd0f854b",
      "center": {
       "x": 2357.0777329681446,
       "y": 1840.9395688199047
      }
     },
     {
      "className": "Base",
      "textId": "ica5df1c6-1486-4fea-b8c7-53f08a78e973",
      "center": {
       "x": 2353.2515707244124,
       "y": 1844.1531935823446
      }
     },
     {
      "className": "Base",
      "textId": "ic8796a6f-a088-4c91-ab7d-1cbdf29467c4",
      "center": {
       "x": 2349.051683334754,
       "y": 1846.860193313286
      }
     },
     {
      "className": "Base",
      "textId": "i21d2adc5-1d06-425c-a903-f7929c3b5b17",
      "center": {
       "x": 2344.544742303035,
       "y": 1849.0175954931624
      }
     },
     {
      "className": "Base",
      "textId": "i6e0297c4-9821-4b3b-ae36-cb200cbfb959",
      "center": {
       "x": 2339.802293484785,
       "y": 1850.5911522399642
      }
     },
     {
      "className": "Base",
      "textId": "i5dddce2b-a068-4b57-ba8f-cde92ef70ce4",
      "center": {
       "x": 2334.8996213258433,
       "y": 1851.555883980433
      }
     },
     {
      "className": "Base",
      "textId": "i003ca46d-6ba7-4542-99bc-b1d16355c3c4",
      "center": {
       "x": 2329.9145537524078,
       "y": 1851.8964759906253
      }
     },
     {
      "className": "Base",
      "textId": "i23c8f0a5-6a73-4040-98f0-1d9cc7794e46",
      "center": {
       "x": 2324.9262266843625,
       "y": 1851.6075215109272
      }
     },
     {
      "className": "Base",
      "textId": "i23a861ed-c3fc-4041-980d-8f78cd364585",
      "center": {
       "x": 2320.0138277847445,
       "y": 1850.6936075761612
      }
     },
     {
      "className": "Base",
      "textId": "ifa803ee3-7e0b-4dbf-b852-8aa8f45d5ce6",
      "center": {
       "x": 2315.2553393878025,
       "y": 1849.1692421982773
      }
     },
     {
      "className": "Base",
      "textId": "i623f5649-6cd4-4ffc-9a60-753ad2f22324",
      "center": {
       "x": 2310.726300561162,
       "y": 1847.0586240575624
      }
     },
     {
      "className": "Base",
      "textId": "if5a037fd-efa5-448f-899b-e332a8b7f79f",
      "center": {
       "x": 2306.4986079538594,
       "y": 1844.3952583584357
      }
     },
     {
      "className": "Base",
      "textId": "i1f835d6b-c08b-4835-8e18-b8652c897c0f",
      "center": {
       "x": 2302.639374466279,
       "y": 1841.2214249479578
      }
     },
     {
      "className": "Base",
      "textId": "i7c84ee96-f685-42af-9698-a829f6d0a3f3",
      "center": {
       "x": 2299.209863860164,
       "y": 1837.5875071404566
      }
     },
     {
      "className": "Base",
      "textId": "i1f1caa77-4e52-436d-bf40-216620bf575c",
      "center": {
       "x": 2296.264518221318,
       "y": 1833.551191902909
      }
     },
     {
      "className": "Base",
      "textId": "i9b5466ba-fd23-406d-970c-76b3e3a3863d",
      "center": {
       "x": 2293.85009371364,
       "y": 1829.1765540978045
      }
     },
     {
      "className": "Base",
      "textId": "i2eaa4c45-35e5-4a1b-99f5-8924fbd728aa",
      "center": {
       "x": 2292.0049183440415,
       "y": 1824.5330393207682
      }
     }
    ]
   }
  ],
  "primaryBonds": [
   {
    "className": "StraightBond",
    "lineId": "uuid-be806a83-4364-4250-b6f1-07983a0a1c83",
    "baseId1": "i353ca7f9-b9f6-4a39-b311-24f484eeef0b",
    "baseId2": "i335924b6-7ecf-4ad1-acab-600537406332",
    "strungElements": []
   },
   {
    "className": "StraightBond",
    "lineId": "uuid-1175a43b-b189-477f-8622-9b4b5b0970fe",
    "baseId1": "i335924b6-7ecf-4ad1-acab-600537406332",
    "baseId2": "id6f5e888-a9f6-4f00-b29f-73e5082d4d4c",
    "strungElements": []
   },
   {
    "className": "StraightBond",
    "lineId": "uuid-8ecaf9b3-23a5-4695-9304-c145ad1e90aa",
    "baseId1": "id6f5e888-a9f6-4f00-b29f-73e5082d4d4c",
    "baseId2": "if18698fb-33a0-4b91-b79d-1d6ba0086c12",
    "strungElements": []
   },
   {
    "className": "StraightBond",
    "lineId": "uuid-4dffcb11-aa94-47da-b329-d3dc5c994e53",
    "baseId1": "if18698fb-33a0-4b91-b79d-1d6ba0086c12",
    "baseId2": "i5009d3a4-c1c2-4c07-8548-4e308fbc67c4",
    "strungElements": []
   },
   {
    "className": "StraightBond",
    "lineId": "uuid-879cae42-69de-4078-a6f7-8e75099852b2",
    "baseId1": "i5009d3a4-c1c2-4c07-8548-4e308fbc67c4",
    "baseId2": "i82f08985-4989-4348-9b0b-7d8fd1d6f5c1",
    "strungElements": []
   },
   {
    "className": "StraightBond",
    "lineId": "uuid-080d4b04-2993-4900-a126-dd35e10a1580",
    "baseId1": "i82f08985-4989-4348-9b0b-7d8fd1d6f5c1",
    "baseId2": "iee80e2d1-11ba-4c35-924b-ba60e0ac601d",
    "strungElements": []
   },
   {
    "className": "StraightBond",
    "lineId": "uuid-e3a5286c-8454-489d-88c0-9125a478f660",
    "baseId1": "iee80e2d1-11ba-4c35-924b-ba60e0ac601d",
    "baseId2": "i6e312997-f9e9-4c47-a5ef-23e04b867575",
    "strungElements": []
   },
   {
    "className": "StraightBond",
    "lineId": "uuid-4e12c12b-5c7c-4282-8a70-9b76d1f91900",
    "baseId1": "i6e312997-f9e9-4c47-a5ef-23e04b867575",
    "baseId2": "i5817adf2-e64d-4bd8-822d-7135c8bc1560",
    "strungElements": []
   },
   {
    "className": "StraightBond",
    "lineId": "uuid-6066c388-11da-4a52-a12a-56777951a2ae",
    "baseId1": "i5817adf2-e64d-4bd8-822d-7135c8bc1560",
    "baseId2": "i645adf72-bbcd-4ab6-b635-8ba0b04806c8",
    "strungElements": []
   },
   {
    "className": "StraightBond",
    "lineId": "uuid-fd0ab0d7-9782-414c-8a8f-5f4f15310f2a",
    "baseId1": "i645adf72-bbcd-4ab6-b635-8ba0b04806c8",
    "baseId2": "if1f9bfa9-a5cf-409e-8151-c66d2ef9a663",
    "strungElements": []
   },
   {
    "className": "StraightBond",
    "lineId": "uuid-f306a1e1-823f-41cd-a694-6f38854ba17d",
    "baseId1": "if1f9bfa9-a5cf-409e-8151-c66d2ef9a663",
    "baseId2": "i11ec7c56-ab31-47da-9867-b9f19e889722",
    "strungElements": []
   },
   {
    "className": "StraightBond",
    "lineId": "uuid-d9facaf9-89bc-404b-8d19-853304c4710a",
    "baseId1": "i11ec7c56-ab31-47da-9867-b9f19e889722",
    "baseId2": "i1ae3e4b2-015f-44d8-853d-89f8b472a329",
    "strungElements": []
   },
   {
    "className": "StraightBond",
    "lineId": "uuid-13ca19f8-7f45-4ef2-8692-c37584bd7758",
    "baseId1": "i1ae3e4b2-015f-44d8-853d-89f8b472a329",
    "baseId2": "if106482f-0b66-4d5d-acf5-b0d2c48af767",
    "strungElements": []
   },
   {
    "className": "StraightBond",
    "lineId": "uuid-cd0abf5b-dbe4-4e5c-abe8-2825f56a59fa",
    "baseId1": "if106482f-0b66-4d5d-acf5-b0d2c48af767",
    "baseId2": "i90d39c8a-8d16-4652-afe3-0295b25bb1cc",
    "strungElements": []
   },
   {
    "className": "StraightBond",
    "lineId": "uuid-482b051f-6704-4a7a-ae55-899a89f944a2",
    "baseId1": "i90d39c8a-8d16-4652-afe3-0295b25bb1cc",
    "baseId2": "ia02640af-1904-478c-9bc8-b91ff3c8e3d0",
    "strungElements": []
   },
   {
    "className": "StraightBond",
    "lineId": "uuid-bdea679d-b0a7-4f42-a8ba-0535a7dd938c",
    "baseId1": "ia02640af-1904-478c-9bc8-b91ff3c8e3d0",
    "baseId2": "i5dbf1cc9-6864-4f77-ac66-487fb838f8c0",
    "strungElements": []
   },
   {
    "className": "StraightBond",
    "lineId": "uuid-68ad867a-2ddc-4274-a5f0-439c9fdfedd2",
    "baseId1": "i5dbf1cc9-6864-4f77-ac66-487fb838f8c0",
    "baseId2": "i76f55428-671c-422e-8b87-e5e34b73a665",
    "strungElements": []
   },
   {
    "className": "StraightBond",
    "lineId": "uuid-104102c1-1e3d-42d1-bcb4-1fe9c9875a63",
    "baseId1": "i76f55428-671c-422e-8b87-e5e34b73a665",
    "baseId2": "i7246d1ef-f270-4b1a-931d-44e6266e56fc",
    "strungElements": []
   },
   {
    "className": "StraightBond",
    "lineId": "uuid-14304da0-62ca-498c-8e7a-34b197ecda77",
    "baseId1": "i7246d1ef-f270-4b1a-931d-44e6266e56fc",
    "baseId2": "i53fb837e-dc88-4207-8863-506fa09a2e51",
    "strungElements": []
   },
   {
    "className": "StraightBond",
    "lineId": "uuid-350845e3-21bf-4915-bf3f-3691d9c2aed9",
    "baseId1": "i53fb837e-dc88-4207-8863-506fa09a2e51",
    "baseId2": "i90306ec2-0d61-4ff4-903d-87473d1215ca",
    "strungElements": []
   },
   {
    "className": "StraightBond",
    "lineId": "uuid-9d0c520a-1aee-4977-9155-a4d7cad251ed",
    "baseId1": "i90306ec2-0d61-4ff4-903d-87473d1215ca",
    "baseId2": "i805f2b74-8831-46d6-a45f-f034cc4db0dc",
    "strungElements": []
   },
   {
    "className": "StraightBond",
    "lineId": "uuid-d6bd3a86-42f1-4fbe-8806-45e8f489ce13",
    "baseId1": "i805f2b74-8831-46d6-a45f-f034cc4db0dc",
    "baseId2": "i838b59fd-6560-41f6-a192-7bc6d0980e04",
    "strungElements": []
   },
   {
    "className": "StraightBond",
    "lineId": "uuid-82227353-9b54-4f88-9243-fa9e11fc10aa",
    "baseId1": "i838b59fd-6560-41f6-a192-7bc6d0980e04",
    "baseId2": "i5502ad28-d89c-436c-ae79-563933219ba9",
    "strungElements": []
   },
   {
    "className": "StraightBond",
    "lineId": "uuid-c0b0ee0c-d6e6-4de8-a437-7f5a854514c9",
    "baseId1": "i5502ad28-d89c-436c-ae79-563933219ba9",
    "baseId2": "i562205c4-268d-4a2d-9780-2a3ab5511cdd",
    "strungElements": []
   },
   {
    "className": "StraightBond",
    "lineId": "uuid-2f633f28-cc35-433d-827a-b21afa46d484",
    "baseId1": "i562205c4-268d-4a2d-9780-2a3ab5511cdd",
    "baseId2": "ic3627416-e75f-411a-aa11-115414541a96",
    "strungElements": []
   },
   {
    "className": "StraightBond",
    "lineId": "uuid-44314bb9-f08f-4381-ac82-b7afa7682296",
    "baseId1": "ic3627416-e75f-411a-aa11-115414541a96",
    "baseId2": "iff197a96-c995-43a3-a8d7-9cd2b6ccd853",
    "strungElements": []
   },
   {
    "className": "StraightBond",
    "lineId": "uuid-f6d4930b-6cd0-4573-8055-4df53b411818",
    "baseId1": "iff197a96-c995-43a3-a8d7-9cd2b6ccd853",
    "baseId2": "id9e294e7-2bf0-4720-9887-5b69e7e92686",
    "strungElements": []
   },
   {
    "className": "StraightBond",
    "lineId": "uuid-63abe7c8-d6e7-43b9-9fb8-5f27d4034461",
    "baseId1": "id9e294e7-2bf0-4720-9887-5b69e7e92686",
    "baseId2": "iedc581f9-9c71-47e0-858e-480034a290e7",
    "strungElements": []
   },
   {
    "className": "StraightBond",
    "lineId": "uuid-80fa69b9-216e-4789-9b1f-f3b384b52cd4",
    "baseId1": "iedc581f9-9c71-47e0-858e-480034a290e7",
    "baseId2": "i766b0562-13fe-4244-a547-9044e6a97041",
    "strungElements": []
   },
   {
    "className": "StraightBond",
    "lineId": "uuid-31fe74a7-0473-4138-bbcc-16f8414f5fe3",
    "baseId1": "i766b0562-13fe-4244-a547-9044e6a97041",
    "baseId2": "iba49e79c-31ec-4b82-8cad-3eeb0dd83201",
    "strungElements": []
   },
   {
    "className": "StraightBond",
    "lineId": "uuid-acb8a98d-1349-457d-ab1a-a262a5458145",
    "baseId1": "iba49e79c-31ec-4b82-8cad-3eeb0dd83201",
    "baseId2": "id5214415-f90d-47c8-9f90-5cb40b076d2f",
    "strungElements": []
   },
   {
    "className": "StraightBond",
    "lineId": "uuid-c9f509f8-14d4-477c-a10a-fed148f8b78b",
    "baseId1": "id5214415-f90d-47c8-9f90-5cb40b076d2f",
    "baseId2": "iebf530ca-f7d6-4d9c-88bb-9d8b9364ed19",
    "strungElements": []
   },
   {
    "className": "StraightBond",
    "lineId": "uuid-735ad680-b75e-4936-b0b8-7a6dea375eaf",
    "baseId1": "iebf530ca-f7d6-4d9c-88bb-9d8b9364ed19",
    "baseId2": "icd03bb55-0dc3-4228-8f1b-b0910ef88dd6",
    "strungElements": []
   },
   {
    "className": "StraightBond",
    "lineId": "uuid-b6355f53-c6aa-47d7-8f29-4c43bc6feda4",
    "baseId1": "icd03bb55-0dc3-4228-8f1b-b0910ef88dd6",
    "baseId2": "i238fb730-4c78-4703-ad92-db43f34932aa",
    "strungElements": []
   },
   {
    "className": "StraightBond",
    "lineId": "uuid-424db14d-b3af-404f-a922-c28a905aea8d",
    "baseId1": "i238fb730-4c78-4703-ad92-db43f34932aa",
    "baseId2": "i8f14b669-5958-4841-ace9-e490419be19e",
    "strungElements": []
   },
   {
    "className": "StraightBond",
    "lineId": "uuid-fe899689-cdbb-4a5f-8f67-e8928b35a32e",
    "baseId1": "i8f14b669-5958-4841-ace9-e490419be19e",
    "baseId2": "ieb7d30bf-90b3-45cb-b33e-b73b39adba17",
    "strungElements": []
   },
   {
    "className": "StraightBond",
    "lineId": "uuid-0bc132a5-2a05-47d1-90e4-58582b5f0cc6",
    "baseId1": "ieb7d30bf-90b3-45cb-b33e-b73b39adba17",
    "baseId2": "i872a0882-1dd2-4e19-860e-777b352a569a",
    "strungElements": []
   },
   {
    "className": "StraightBond",
    "lineId": "uuid-a155a7bb-55e5-4a24-8209-1d8937d4d206",
    "baseId1": "i872a0882-1dd2-4e19-860e-777b352a569a",
    "baseId2": "i04aa5a87-27f5-4151-be38-630209a5c690",
    "strungElements": []
   },
   {
    "className": "StraightBond",
    "lineId": "uuid-df422aa0-1a46-4e37-afd0-1117cacaa477",
    "baseId1": "i04aa5a87-27f5-4151-be38-630209a5c690",
    "baseId2": "ic688441f-d692-43c0-bc23-5d34ec280325",
    "strungElements": []
   },
   {
    "className": "StraightBond",
    "lineId": "uuid-df41164a-8593-4d3e-8b3c-b3ba3435fbd2",
    "baseId1": "ic688441f-d692-43c0-bc23-5d34ec280325",
    "baseId2": "icc40bc87-4a62-4afe-8aea-eb6b44c6330d",
    "strungElements": []
   },
   {
    "className": "StraightBond",
    "lineId": "uuid-0e1e454b-389e-4a2d-95d0-df1b599ecb40",
    "baseId1": "icc40bc87-4a62-4afe-8aea-eb6b44c6330d",
    "baseId2": "iefab8c30-2e5c-4768-a191-9c0cdf685b68",
    "strungElements": []
   },
   {
    "className": "StraightBond",
    "lineId": "uuid-42c925fa-c51c-4f80-b367-329b483889aa",
    "baseId1": "iefab8c30-2e5c-4768-a191-9c0cdf685b68",
    "baseId2": "idcd99c21-4320-4785-b842-7cda893029ab",
    "strungElements": []
   },
   {
    "className": "StraightBond",
    "lineId": "uuid-42994ae8-d851-4dc0-b0a6-aa9a7752017e",
    "baseId1": "idcd99c21-4320-4785-b842-7cda893029ab",
    "baseId2": "i5721726f-9e2a-4545-a65a-a01c76ce2046",
    "strungElements": []
   },
   {
    "className": "StraightBond",
    "lineId": "uuid-0df67899-7e28-4ea1-9493-85ecd020c76c",
    "baseId1": "i5721726f-9e2a-4545-a65a-a01c76ce2046",
    "baseId2": "if931374e-242f-426f-8e6b-13a855049742",
    "strungElements": []
   },
   {
    "className": "StraightBond",
    "lineId": "uuid-0fcbdffd-c8c4-4775-b98e-e71cc6b375a6",
    "baseId1": "if931374e-242f-426f-8e6b-13a855049742",
    "baseId2": "ibb4fc27a-a931-400d-a5dc-5953761642cd",
    "strungElements": []
   },
   {
    "className": "StraightBond",
    "lineId": "uuid-cbd0097b-184b-43bf-8bce-c2171204a86f",
    "baseId1": "ibb4fc27a-a931-400d-a5dc-5953761642cd",
    "baseId2": "i19821aa6-c871-4973-b8b1-70705e780f51",
    "strungElements": []
   },
   {
    "className": "StraightBond",
    "lineId": "uuid-5047d32c-feb6-4b97-a601-8f6e17829d9a",
    "baseId1": "i19821aa6-c871-4973-b8b1-70705e780f51",
    "baseId2": "ibd99a234-eeb1-46f5-b497-ba79e88354f1",
    "strungElements": []
   },
   {
    "className": "StraightBond",
    "lineId": "uuid-5a10dd5f-5587-4c4c-a5ec-847e4a1e9fdd",
    "baseId1": "ibd99a234-eeb1-46f5-b497-ba79e88354f1",
    "baseId2": "i00125203-6e35-41f6-9de0-e62c55793bd7",
    "strungElements": []
   },
   {
    "className": "StraightBond",
    "lineId": "uuid-155454be-eaee-4f93-ba1f-d476ff203fd1",
    "baseId1": "i00125203-6e35-41f6-9de0-e62c55793bd7",
    "baseId2": "i285c4ae2-2223-4b56-839c-ee26304afcb3",
    "strungElements": []
   },
   {
    "className": "StraightBond",
    "lineId": "uuid-f4a5ad8d-51a6-422f-b60d-37c27ccefa8e",
    "baseId1": "i285c4ae2-2223-4b56-839c-ee26304afcb3",
    "baseId2": "i3b315a7c-0777-4ee2-ba86-270cee42cdef",
    "strungElements": []
   },
   {
    "className": "StraightBond",
    "lineId": "uuid-53dca466-37c7-4310-b53b-7ce02e7ca465",
    "baseId1": "i3b315a7c-0777-4ee2-ba86-270cee42cdef",
    "baseId2": "icc77079e-a89a-4a63-82d8-ff386416cc42",
    "strungElements": []
   },
   {
    "className": "StraightBond",
    "lineId": "uuid-8d4b6c7f-04d3-417b-a5bf-5fa74f6a3899",
    "baseId1": "icc77079e-a89a-4a63-82d8-ff386416cc42",
    "baseId2": "i2216e70f-a995-437f-bd2a-717a90c9c30c",
    "strungElements": []
   },
   {
    "className": "StraightBond",
    "lineId": "uuid-8346a02d-7062-40c5-921f-78d08dbe0e1a",
    "baseId1": "i2216e70f-a995-437f-bd2a-717a90c9c30c",
    "baseId2": "ibd125597-12e3-49c2-8f3b-c995e0ecfa7d",
    "strungElements": []
   },
   {
    "className": "StraightBond",
    "lineId": "uuid-0e491c1b-9f42-492e-abd6-745779c1aa9f",
    "baseId1": "ibd125597-12e3-49c2-8f3b-c995e0ecfa7d",
    "baseId2": "iaf4012a7-e2cd-4f6a-89c7-649e86d56596",
    "strungElements": []
   },
   {
    "className": "StraightBond",
    "lineId": "uuid-ab77b9a6-bd35-4f40-a098-e72848fde749",
    "baseId1": "iaf4012a7-e2cd-4f6a-89c7-649e86d56596",
    "baseId2": "i31ae4f11-65f8-4e3f-8717-adef1a2ab7f8",
    "strungElements": []
   },
   {
    "className": "StraightBond",
    "lineId": "uuid-d6ca5050-023e-4db1-8eeb-2d647d57e818",
    "baseId1": "i31ae4f11-65f8-4e3f-8717-adef1a2ab7f8",
    "baseId2": "i3ff1551f-ecea-4de7-87d0-90b6b9c86f64",
    "strungElements": []
   },
   {
    "className": "StraightBond",
    "lineId": "uuid-04b651e8-a145-4980-92af-f22d1ae29343",
    "baseId1": "i3ff1551f-ecea-4de7-87d0-90b6b9c86f64",
    "baseId2": "i353c11c3-003d-47c8-8f21-a79091cd51da",
    "strungElements": []
   },
   {
    "className": "StraightBond",
    "lineId": "uuid-b64a2b11-6380-4af8-acf9-ec0f77089319",
    "baseId1": "i353c11c3-003d-47c8-8f21-a79091cd51da",
    "baseId2": "i96bfb9aa-87d9-4afa-9868-aa3f18403fd4",
    "strungElements": []
   },
   {
    "className": "StraightBond",
    "lineId": "uuid-e81049aa-5e43-47c3-b4a1-2ee69c3f2458",
    "baseId1": "i96bfb9aa-87d9-4afa-9868-aa3f18403fd4",
    "baseId2": "ic45f41b3-b97e-40d3-9e6f-9af84d860faf",
    "strungElements": []
   },
   {
    "className": "StraightBond",
    "lineId": "uuid-e7974c5d-f233-4b3b-8dea-356664dfe038",
    "baseId1": "ic45f41b3-b97e-40d3-9e6f-9af84d860faf",
    "baseId2": "i7d859d79-7095-4cda-9a1f-8d29db2cb66d",
    "strungElements": []
   },
   {
    "className": "StraightBond",
    "lineId": "uuid-fd1321ef-1f67-41d4-8f51-5e187172d4ca",
    "baseId1": "i7d859d79-7095-4cda-9a1f-8d29db2cb66d",
    "baseId2": "i2b857924-9a9b-46bc-b5fb-f5cdcf531f66",
    "strungElements": []
   },
   {
    "className": "StraightBond",
    "lineId": "uuid-a28c1745-fcd6-45f5-a022-b9570022475d",
    "baseId1": "i2b857924-9a9b-46bc-b5fb-f5cdcf531f66",
    "baseId2": "id044f306-536f-4c3e-b715-da7d02b51481",
    "strungElements": []
   },
   {
    "className": "StraightBond",
    "lineId": "uuid-98da29f6-245e-420b-8998-9a9fb21cfea9",
    "baseId1": "id044f306-536f-4c3e-b715-da7d02b51481",
    "baseId2": "i39700ee1-72ec-48a9-ac1b-223d6e050123",
    "strungElements": []
   },
   {
    "className": "StraightBond",
    "lineId": "uuid-8dd48366-cd9f-443e-9079-7ba122b82fd8",
    "baseId1": "i39700ee1-72ec-48a9-ac1b-223d6e050123",
    "baseId2": "ifc4d773f-f5bc-46d5-a779-69dbe7f9c147",
    "strungElements": []
   },
   {
    "className": "StraightBond",
    "lineId": "uuid-f145a102-a6bb-4308-be2e-9e3db025a4c5",
    "baseId1": "ifc4d773f-f5bc-46d5-a779-69dbe7f9c147",
    "baseId2": "i558764da-d847-4743-bcd6-dc19136e0879",
    "strungElements": []
   },
   {
    "className": "StraightBond",
    "lineId": "uuid-a2374df6-04e4-42ef-bb8e-b709a7ec5758",
    "baseId1": "i558764da-d847-4743-bcd6-dc19136e0879",
    "baseId2": "ice7316e4-eec1-4c9f-b9f7-cae5708cecf6",
    "strungElements": []
   },
   {
    "className": "StraightBond",
    "lineId": "uuid-98e85266-80be-4f08-b9fe-09057742c325",
    "baseId1": "ice7316e4-eec1-4c9f-b9f7-cae5708cecf6",
    "baseId2": "i6f5f9c09-7ecc-4df8-992e-bddc325e04e5",
    "strungElements": []
   },
   {
    "className": "StraightBond",
    "lineId": "uuid-3ee402ac-de4b-4e77-9c25-1865ab05cd19",
    "baseId1": "i6f5f9c09-7ecc-4df8-992e-bddc325e04e5",
    "baseId2": "i8e1dcedc-72d9-44bb-a3e6-5337f4815ae4",
    "strungElements": []
   },
   {
    "className": "StraightBond",
    "lineId": "uuid-079e9246-daab-40f9-bc70-9dd27546ac17",
    "baseId1": "i8e1dcedc-72d9-44bb-a3e6-5337f4815ae4",
    "baseId2": "ie5e86aa9-11bd-423a-9d78-471af1df7608",
    "strungElements": []
   },
   {
    "className": "StraightBond",
    "lineId": "uuid-802b4ba9-9648-4861-9a6a-6afbf6c1d419",
    "baseId1": "ie5e86aa9-11bd-423a-9d78-471af1df7608",
    "baseId2": "ib4101cf4-c650-40de-8ae1-335f9f0619db",
    "strungElements": []
   },
   {
    "className": "StraightBond",
    "lineId": "uuid-f1e41665-e5dc-46cd-a093-5779552d40af",
    "baseId1": "ib4101cf4-c650-40de-8ae1-335f9f0619db",
    "baseId2": "i79608d05-0cc8-48e2-a642-dfcb864d62f6",
    "strungElements": []
   },
   {
    "className": "StraightBond",
    "lineId": "uuid-9daec41b-05d6-44f9-b485-91cef4c6f108",
    "baseId1": "i79608d05-0cc8-48e2-a642-dfcb864d62f6",
    "baseId2": "ia722b0d9-9b1b-46ce-87b2-04cfe74d8a98",
    "strungElements": []
   },
   {
    "className": "StraightBond",
    "lineId": "uuid-3eb1a484-4a7a-4390-9f72-57a013ed0e7b",
    "baseId1": "ia722b0d9-9b1b-46ce-87b2-04cfe74d8a98",
    "baseId2": "ia8bb6c23-db2a-4384-b792-806903548933",
    "strungElements": []
   },
   {
    "className": "StraightBond",
    "lineId": "uuid-fec69691-6b5c-4a27-87f4-9ddcbeda3d64",
    "baseId1": "ia8bb6c23-db2a-4384-b792-806903548933",
    "baseId2": "i02c3f4a4-82f8-4f3e-8aef-4a6d3b0b38d4",
    "strungElements": []
   },
   {
    "className": "StraightBond",
    "lineId": "uuid-417596cf-b902-4c94-be35-ce70720a08c4",
    "baseId1": "i02c3f4a4-82f8-4f3e-8aef-4a6d3b0b38d4",
    "baseId2": "i13fc5448-fc80-4ccb-ace4-67730c891811",
    "strungElements": []
   },
   {
    "className": "StraightBond",
    "lineId": "uuid-2aa3bdf2-425e-410d-86cc-d525197f3cff",
    "baseId1": "i13fc5448-fc80-4ccb-ace4-67730c891811",
    "baseId2": "i73e080ed-2c67-4336-863d-ba2ad8c0d02a",
    "strungElements": []
   },
   {
    "className": "StraightBond",
    "lineId": "uuid-901bb84b-ea87-4ede-aa9e-9f945530488c",
    "baseId1": "i73e080ed-2c67-4336-863d-ba2ad8c0d02a",
    "baseId2": "ie95e09d1-832a-4f71-bf97-c43e3103124c",
    "strungElements": []
   },
   {
    "className": "StraightBond",
    "lineId": "uuid-fdbb4ffd-0a42-4e9c-a163-a2602485981d",
    "baseId1": "ie95e09d1-832a-4f71-bf97-c43e3103124c",
    "baseId2": "ib2360186-0f17-4cc7-b554-4abfec67abb6",
    "strungElements": []
   },
   {
    "className": "StraightBond",
    "lineId": "uuid-ea0bd5fc-ebbb-4dfb-8f4e-a95f8c2a14df",
    "baseId1": "ib2360186-0f17-4cc7-b554-4abfec67abb6",
    "baseId2": "id8319d1e-35a8-432a-9cc3-3b02373065d1",
    "strungElements": []
   },
   {
    "className": "StraightBond",
    "lineId": "uuid-38696ac8-c5b6-4f5b-9011-d518222dbdbe",
    "baseId1": "id8319d1e-35a8-432a-9cc3-3b02373065d1",
    "baseId2": "i2ca0fd05-6be9-4070-8adf-231cf0a2caae",
    "strungElements": []
   },
   {
    "className": "StraightBond",
    "lineId": "uuid-9a8c475f-b810-4080-bc20-e07ccbac71fc",
    "baseId1": "i2ca0fd05-6be9-4070-8adf-231cf0a2caae",
    "baseId2": "i9f41c013-ea50-4467-8900-a7d99cd669ea",
    "strungElements": []
   },
   {
    "className": "StraightBond",
    "lineId": "uuid-5c2f9055-a1b5-4db6-b58d-842b5ddb1639",
    "baseId1": "i9f41c013-ea50-4467-8900-a7d99cd669ea",
    "baseId2": "i34d8176f-0026-4d6d-b664-62c21bd9be02",
    "strungElements": []
   },
   {
    "className": "StraightBond",
    "lineId": "uuid-600dcec2-b81b-4240-8f0c-ad9c99dad23f",
    "baseId1": "i34d8176f-0026-4d6d-b664-62c21bd9be02",
    "baseId2": "i0e2ac801-d4ae-477c-9e6c-fe46ce7e73e1",
    "strungElements": []
   },
   {
    "className": "StraightBond",
    "lineId": "uuid-79c33599-24d5-40cc-a91a-0bb684b9ddcc",
    "baseId1": "i0e2ac801-d4ae-477c-9e6c-fe46ce7e73e1",
    "baseId2": "i9e3f61b3-7411-428d-ad65-d2d2d2a950be",
    "strungElements": []
   },
   {
    "className": "StraightBond",
    "lineId": "uuid-bcd061f4-327d-4378-aa10-2723e15dccd1",
    "baseId1": "i9e3f61b3-7411-428d-ad65-d2d2d2a950be",
    "baseId2": "i6bc76fc2-e3eb-4a07-97f1-ec1dd0dc38f8",
    "strungElements": []
   },
   {
    "className": "StraightBond",
    "lineId": "uuid-43542074-4f7e-42da-bd97-3d527e84cf5b",
    "baseId1": "i6bc76fc2-e3eb-4a07-97f1-ec1dd0dc38f8",
    "baseId2": "ia127c833-4cfd-41ab-8318-581d7f9aad53",
    "strungElements": []
   },
   {
    "className": "StraightBond",
    "lineId": "uuid-03ca1f50-3a8e-4378-b1c3-bf66dc299fe9",
    "baseId1": "ia127c833-4cfd-41ab-8318-581d7f9aad53",
    "baseId2": "ib1f06256-bb64-4ab5-ba67-e6b8de337a33",
    "strungElements": []
   },
   {
    "className": "StraightBond",
    "lineId": "uuid-c7848c93-2383-4bed-8108-8e1b21ee1dbb",
    "baseId1": "ib1f06256-bb64-4ab5-ba67-e6b8de337a33",
    "baseId2": "iaa07966f-1a9b-4f3d-a9df-98657c7179a0",
    "strungElements": []
   },
   {
    "className": "StraightBond",
    "lineId": "uuid-ce73e4d7-1513-425a-b34a-18a034c0ea05",
    "baseId1": "iaa07966f-1a9b-4f3d-a9df-98657c7179a0",
    "baseId2": "i014f296c-6a26-441a-a588-910c3f413c04",
    "strungElements": []
   },
   {
    "className": "StraightBond",
    "lineId": "uuid-80f16340-8d5c-4046-ac13-454a050a4d35",
    "baseId1": "i014f296c-6a26-441a-a588-910c3f413c04",
    "baseId2": "i642e3c57-af15-425e-8a19-7acb0f452d51",
    "strungElements": []
   },
   {
    "className": "StraightBond",
    "lineId": "uuid-9db2f501-12e9-4f30-a2c4-cbedfd1fb962",
    "baseId1": "i642e3c57-af15-425e-8a19-7acb0f452d51",
    "baseId2": "i839d203a-eed8-401f-9671-8c2a64ad3618",
    "strungElements": []
   },
   {
    "className": "StraightBond",
    "lineId": "uuid-5f63d2ba-670e-465f-9953-ab9eada166f8",
    "baseId1": "i839d203a-eed8-401f-9671-8c2a64ad3618",
    "baseId2": "ibe4cec8c-92d5-4a7f-8020-6ef3e77b7052",
    "strungElements": []
   },
   {
    "className": "StraightBond",
    "lineId": "uuid-7ba8ef43-eddb-49c7-ae84-f2a09df3d382",
    "baseId1": "ibe4cec8c-92d5-4a7f-8020-6ef3e77b7052",
    "baseId2": "if18c46e6-ee21-4df7-87e0-12f5e5efc7dd",
    "strungElements": []
   },
   {
    "className": "StraightBond",
    "lineId": "uuid-a2a9a299-c933-458c-9536-a13510903458",
    "baseId1": "if18c46e6-ee21-4df7-87e0-12f5e5efc7dd",
    "baseId2": "id651da73-ae9f-463e-83f0-698bd4a5aaef",
    "strungElements": []
   },
   {
    "className": "StraightBond",
    "lineId": "uuid-69b2a422-5cf7-4885-b617-034d681c1c9f",
    "baseId1": "id651da73-ae9f-463e-83f0-698bd4a5aaef",
    "baseId2": "ibbb9ff90-1c46-47d9-b566-bd184ce8528f",
    "strungElements": []
   },
   {
    "className": "StraightBond",
    "lineId": "uuid-f8a8a964-cfb6-4e2e-9327-7038afe9e7db",
    "baseId1": "ibbb9ff90-1c46-47d9-b566-bd184ce8528f",
    "baseId2": "i52e08549-f675-4b42-ad93-dea79982139c",
    "strungElements": []
   },
   {
    "className": "StraightBond",
    "lineId": "uuid-fe170895-df8c-4bd9-af83-bd75b218b395",
    "baseId1": "i52e08549-f675-4b42-ad93-dea79982139c",
    "baseId2": "i096fef21-2c51-4cf9-8843-754b039760d1",
    "strungElements": []
   },
   {
    "className": "StraightBond",
    "lineId": "uuid-d4a863ac-617b-4890-908f-b05bceb8451e",
    "baseId1": "i096fef21-2c51-4cf9-8843-754b039760d1",
    "baseId2": "i318f0f14-973f-40b2-aa10-9c68d352c271",
    "strungElements": []
   },
   {
    "className": "StraightBond",
    "lineId": "uuid-7dafb7a8-dd8b-4fc1-aa1c-a7018ed83560",
    "baseId1": "i318f0f14-973f-40b2-aa10-9c68d352c271",
    "baseId2": "i5bea4b4c-b871-4adc-896b-c29a44559558",
    "strungElements": []
   },
   {
    "className": "StraightBond",
    "lineId": "uuid-ec08202d-d472-461a-ac74-396c955b58a7",
    "baseId1": "i5bea4b4c-b871-4adc-896b-c29a44559558",
    "baseId2": "i53b5f511-b412-44af-bd19-6c4cf2f6fad4",
    "strungElements": []
   },
   {
    "className": "StraightBond",
    "lineId": "uuid-c5b2b1db-1729-4187-89b9-1622e2540d26",
    "baseId1": "i53b5f511-b412-44af-bd19-6c4cf2f6fad4",
    "baseId2": "i70399cfe-429f-49da-b709-7af906bc1225",
    "strungElements": []
   },
   {
    "className": "StraightBond",
    "lineId": "uuid-bc6ce6af-be9d-4a66-85f8-71e9e9b0d8bd",
    "baseId1": "i70399cfe-429f-49da-b709-7af906bc1225",
    "baseId2": "if207d5f8-0ff4-40b6-ba84-da211f4b68ab",
    "strungElements": []
   },
   {
    "className": "StraightBond",
    "lineId": "uuid-6afbfa5c-598c-459b-9074-e7390eefa2ba",
    "baseId1": "if207d5f8-0ff4-40b6-ba84-da211f4b68ab",
    "baseId2": "ib65a592b-9151-49ec-b949-4c6acef79e60",
    "strungElements": []
   },
   {
    "className": "StraightBond",
    "lineId": "uuid-5b2ac3bb-b5ed-45d3-b6ba-3fc91a5be873",
    "baseId1": "ib65a592b-9151-49ec-b949-4c6acef79e60",
    "baseId2": "ib467bf8c-aac6-49d5-b1ff-bf1a0c26f368",
    "strungElements": []
   },
   {
    "className": "StraightBond",
    "lineId": "uuid-601c60e2-c853-428b-8655-baaf9d020b28",
    "baseId1": "ib467bf8c-aac6-49d5-b1ff-bf1a0c26f368",
    "baseId2": "i473c234c-9a0a-4751-ac49-b94d59f19d2f",
    "strungElements": []
   },
   {
    "className": "StraightBond",
    "lineId": "uuid-f2ba4c6a-dead-4e80-b150-03a72b401ccf",
    "baseId1": "i473c234c-9a0a-4751-ac49-b94d59f19d2f",
    "baseId2": "i3b5c701f-94dd-4cbf-af24-bdfe4107143f",
    "strungElements": []
   },
   {
    "className": "StraightBond",
    "lineId": "uuid-8cb0575c-c25b-42e5-981d-4091ef0df32d",
    "baseId1": "i3b5c701f-94dd-4cbf-af24-bdfe4107143f",
    "baseId2": "ice79f966-a228-4ff0-9563-650561bb47c4",
    "strungElements": []
   },
   {
    "className": "StraightBond",
    "lineId": "uuid-2acb6ba5-0b5d-4123-954d-90a4e3481622",
    "baseId1": "ice79f966-a228-4ff0-9563-650561bb47c4",
    "baseId2": "i670db678-3f25-4853-bc77-7ca916ddb306",
    "strungElements": []
   },
   {
    "className": "StraightBond",
    "lineId": "uuid-2263383f-f0d0-424c-aa83-a8eb8f821b00",
    "baseId1": "i670db678-3f25-4853-bc77-7ca916ddb306",
    "baseId2": "if739b45e-9718-47dc-80fd-0faad35bc72b",
    "strungElements": []
   },
   {
    "className": "StraightBond",
    "lineId": "uuid-287c0fb3-eb36-4d7d-90c4-f41b893b7096",
    "baseId1": "if739b45e-9718-47dc-80fd-0faad35bc72b",
    "baseId2": "ie779d98a-d739-4cf8-9696-cd2fe174de3b",
    "strungElements": []
   },
   {
    "className": "StraightBond",
    "lineId": "uuid-4f9e38f3-8836-40c8-8d0d-22fd9f8b05af",
    "baseId1": "ie779d98a-d739-4cf8-9696-cd2fe174de3b",
    "baseId2": "i18f59780-0f10-4800-8407-e3acc35c130a",
    "strungElements": []
   },
   {
    "className": "StraightBond",
    "lineId": "uuid-c196c83b-07de-4e61-ac5e-b0c269a84db6",
    "baseId1": "i18f59780-0f10-4800-8407-e3acc35c130a",
    "baseId2": "iefc6225a-c66c-4d73-a9c6-3f12d5c2017d",
    "strungElements": []
   },
   {
    "className": "StraightBond",
    "lineId": "uuid-e4d5124a-fd38-424c-9729-c3ea1a03ebad",
    "baseId1": "iefc6225a-c66c-4d73-a9c6-3f12d5c2017d",
    "baseId2": "i3583395d-4fcc-4a3b-921f-4b17310d5ecf",
    "strungElements": []
   },
   {
    "className": "StraightBond",
    "lineId": "uuid-50b108fc-e1aa-4c25-a6ff-15f13d1a0e93",
    "baseId1": "i3583395d-4fcc-4a3b-921f-4b17310d5ecf",
    "baseId2": "i2edd8a34-2b20-4f67-ae07-bd07d8dab6b1",
    "strungElements": []
   },
   {
    "className": "StraightBond",
    "lineId": "uuid-292603b2-bc98-4823-b62c-c7e21b98c456",
    "baseId1": "i2edd8a34-2b20-4f67-ae07-bd07d8dab6b1",
    "baseId2": "if7f2e661-98a5-4fd8-ae48-9686045b7827",
    "strungElements": []
   },
   {
    "className": "StraightBond",
    "lineId": "uuid-13a31cb7-62b1-478c-9faa-11173f4cc4d8",
    "baseId1": "if7f2e661-98a5-4fd8-ae48-9686045b7827",
    "baseId2": "i8d945295-44f0-4442-a636-8332cebff489",
    "strungElements": []
   },
   {
    "className": "StraightBond",
    "lineId": "uuid-2d712ecf-902c-417a-a244-af428cc6a692",
    "baseId1": "i8d945295-44f0-4442-a636-8332cebff489",
    "baseId2": "i923f11d1-e648-421e-b723-9747a950923d",
    "strungElements": []
   },
   {
    "className": "StraightBond",
    "lineId": "uuid-8508a1a7-4618-46c0-a6c7-5d30c223e8ad",
    "baseId1": "i923f11d1-e648-421e-b723-9747a950923d",
    "baseId2": "iafced2ba-b3f0-49e7-a869-bb8fbb66a8e7",
    "strungElements": []
   },
   {
    "className": "StraightBond",
    "lineId": "uuid-17e85512-7b2f-4a0b-af44-bf4256479d97",
    "baseId1": "iafced2ba-b3f0-49e7-a869-bb8fbb66a8e7",
    "baseId2": "ib9709a89-8c75-4612-9c7e-a7e20c838b13",
    "strungElements": []
   },
   {
    "className": "StraightBond",
    "lineId": "uuid-fc5b3138-7f55-4168-ae09-067281200a9e",
    "baseId1": "ib9709a89-8c75-4612-9c7e-a7e20c838b13",
    "baseId2": "ib1b27609-16ea-4d67-b5c4-1607fb5aa157",
    "strungElements": []
   },
   {
    "className": "StraightBond",
    "lineId": "uuid-ce9843a1-900a-4b62-8355-af08ef29163b",
    "baseId1": "ib1b27609-16ea-4d67-b5c4-1607fb5aa157",
    "baseId2": "ifad3cb8b-012d-4130-86d6-40d7e1b6fb22",
    "strungElements": []
   },
   {
    "className": "StraightBond",
    "lineId": "uuid-68b1048e-5a61-43ac-8dfb-4a0307c22f91",
    "baseId1": "ifad3cb8b-012d-4130-86d6-40d7e1b6fb22",
    "baseId2": "iccf72587-0d58-4e3d-9676-4a3d84c52630",
    "strungElements": []
   },
   {
    "className": "StraightBond",
    "lineId": "uuid-28318ff2-871e-4416-9043-8d6fcd80a498",
    "baseId1": "iccf72587-0d58-4e3d-9676-4a3d84c52630",
    "baseId2": "ia0491f52-3c15-49fb-a663-45957dcfe572",
    "strungElements": []
   },
   {
    "className": "StraightBond",
    "lineId": "uuid-1872c12e-5251-4a93-a66a-730b0331eaa5",
    "baseId1": "ia0491f52-3c15-49fb-a663-45957dcfe572",
    "baseId2": "i010bb348-90c5-4657-954b-f09ff100b282",
    "strungElements": []
   },
   {
    "className": "StraightBond",
    "lineId": "uuid-fa551848-20d5-4e51-a5ba-6597e89f2ca9",
    "baseId1": "i010bb348-90c5-4657-954b-f09ff100b282",
    "baseId2": "i3ab454f4-c40a-4aa3-91c8-2c4be837eec6",
    "strungElements": []
   },
   {
    "className": "StraightBond",
    "lineId": "uuid-8ea75ca6-ec02-475e-aa2b-034d78b82ee5",
    "baseId1": "i3ab454f4-c40a-4aa3-91c8-2c4be837eec6",
    "baseId2": "i693f6e24-8b1c-4206-be2f-73d813ddf583",
    "strungElements": []
   },
   {
    "className": "StraightBond",
    "lineId": "uuid-89a82a22-793f-4d76-a5fc-b1d06188fd39",
    "baseId1": "i693f6e24-8b1c-4206-be2f-73d813ddf583",
    "baseId2": "i4216d7f7-1982-4f4a-9be1-a280f750fe5d",
    "strungElements": []
   },
   {
    "className": "StraightBond",
    "lineId": "uuid-ba4c6606-646e-4db1-9f12-213948cf5d62",
    "baseId1": "i4216d7f7-1982-4f4a-9be1-a280f750fe5d",
    "baseId2": "i2a378f10-1c5c-437e-868d-bbdcc4e5ebd4",
    "strungElements": []
   },
   {
    "className": "StraightBond",
    "lineId": "uuid-fe393ae4-762e-43b8-b418-3fbe564d477e",
    "baseId1": "i2a378f10-1c5c-437e-868d-bbdcc4e5ebd4",
    "baseId2": "i4d708a40-24a7-4077-8460-fb1535ce87c3",
    "strungElements": []
   },
   {
    "className": "StraightBond",
    "lineId": "uuid-4180cf82-94bf-4196-b68c-942319a9965b",
    "baseId1": "i4d708a40-24a7-4077-8460-fb1535ce87c3",
    "baseId2": "i21d16d40-c65f-4ea4-b958-accc20c853fa",
    "strungElements": []
   },
   {
    "className": "StraightBond",
    "lineId": "uuid-fdbc3ec5-c2d5-4bdf-bf27-45c1843776f6",
    "baseId1": "i21d16d40-c65f-4ea4-b958-accc20c853fa",
    "baseId2": "i9595a421-db16-4ae2-b139-fe4a2a51b232",
    "strungElements": []
   },
   {
    "className": "StraightBond",
    "lineId": "uuid-fa82a334-19d7-44ff-98dc-b8ad9d7b5f4b",
    "baseId1": "i9595a421-db16-4ae2-b139-fe4a2a51b232",
    "baseId2": "i5a22d493-c951-4654-89cd-def0fe0fb55c",
    "strungElements": []
   },
   {
    "className": "StraightBond",
    "lineId": "uuid-460fda7f-2d4e-45f4-b858-121363ec9bf1",
    "baseId1": "i5a22d493-c951-4654-89cd-def0fe0fb55c",
    "baseId2": "ia0eb2b5c-253c-4537-baa4-38122993b07c",
    "strungElements": []
   },
   {
    "className": "StraightBond",
    "lineId": "uuid-2c5d4239-6370-4d29-ad82-09453a8e4999",
    "baseId1": "ia0eb2b5c-253c-4537-baa4-38122993b07c",
    "baseId2": "i7c2480f5-72f9-4f63-a373-7bf5a0534f6d",
    "strungElements": []
   },
   {
    "className": "StraightBond",
    "lineId": "uuid-afa3b4b4-30b0-4f70-8fe2-ebf3ccb8b605",
    "baseId1": "i7c2480f5-72f9-4f63-a373-7bf5a0534f6d",
    "baseId2": "id9f75d5b-4e3d-46f9-995e-754dcfadec43",
    "strungElements": []
   },
   {
    "className": "StraightBond",
    "lineId": "uuid-cdcadce3-0869-42b8-845f-de9560c7b6a4",
    "baseId1": "id9f75d5b-4e3d-46f9-995e-754dcfadec43",
    "baseId2": "i5ca26b84-e845-4c00-a02e-854c4521ded6",
    "strungElements": []
   },
   {
    "className": "StraightBond",
    "lineId": "uuid-5c690ad2-491a-437b-af04-b83bd1dd282e",
    "baseId1": "i5ca26b84-e845-4c00-a02e-854c4521ded6",
    "baseId2": "i85e7c0f0-9c65-4037-b188-877650304e05",
    "strungElements": []
   },
   {
    "className": "StraightBond",
    "lineId": "uuid-92be9c75-9e48-43e6-b855-ab8d0c78869b",
    "baseId1": "i85e7c0f0-9c65-4037-b188-877650304e05",
    "baseId2": "ib150f82b-3b8d-4f19-a835-f053328d5b62",
    "strungElements": []
   },
   {
    "className": "StraightBond",
    "lineId": "uuid-cca98541-c07a-4b69-a8ab-d8240ff55d60",
    "baseId1": "ib150f82b-3b8d-4f19-a835-f053328d5b62",
    "baseId2": "ida286b20-6ef7-4334-b425-79d3afebf341",
    "strungElements": []
   },
   {
    "className": "StraightBond",
    "lineId": "uuid-160f28ea-3502-47fd-a4c8-758cd77e097d",
    "baseId1": "ida286b20-6ef7-4334-b425-79d3afebf341",
    "baseId2": "i20fce7f7-7084-4774-87ff-4de5c96b44cd",
    "strungElements": []
   },
   {
    "className": "StraightBond",
    "lineId": "uuid-cee86f2a-8b9e-42a4-9523-6999abdd3ad3",
    "baseId1": "i20fce7f7-7084-4774-87ff-4de5c96b44cd",
    "baseId2": "i647eea72-9b82-4fb4-bdf1-bfb88fba993e",
    "strungElements": []
   },
   {
    "className": "StraightBond",
    "lineId": "uuid-3d926f85-1a31-4860-9ab0-74b87f9732eb",
    "baseId1": "i647eea72-9b82-4fb4-bdf1-bfb88fba993e",
    "baseId2": "i8c4f027a-577f-4f8f-bcb6-236766704f1d",
    "strungElements": []
   },
   {
    "className": "StraightBond",
    "lineId": "uuid-cfa998a4-4df2-4085-8987-25b58b23951c",
    "baseId1": "i8c4f027a-577f-4f8f-bcb6-236766704f1d",
    "baseId2": "i76f82976-8054-4ec1-9ca1-31ce15c6136e",
    "strungElements": []
   },
   {
    "className": "StraightBond",
    "lineId": "uuid-2dc85193-2026-4e93-a956-eddf622d9b6d",
    "baseId1": "i76f82976-8054-4ec1-9ca1-31ce15c6136e",
    "baseId2": "ia2d3f722-8d46-42c6-b835-af86a20ea685",
    "strungElements": []
   },
   {
    "className": "StraightBond",
    "lineId": "uuid-e2c36282-47f4-4af0-92e9-2f5cce07ad9a",
    "baseId1": "ia2d3f722-8d46-42c6-b835-af86a20ea685",
    "baseId2": "i946744de-239e-4fb7-973a-56b12fbaa754",
    "strungElements": []
   },
   {
    "className": "StraightBond",
    "lineId": "uuid-f714c74a-3437-4e61-8314-889fc117bba4",
    "baseId1": "i946744de-239e-4fb7-973a-56b12fbaa754",
    "baseId2": "i70a00efc-1ff4-433f-b037-bf6beb27de0f",
    "strungElements": []
   },
   {
    "className": "StraightBond",
    "lineId": "uuid-db6b97fc-24ea-4f75-9e04-00a0095a2598",
    "baseId1": "i70a00efc-1ff4-433f-b037-bf6beb27de0f",
    "baseId2": "ic7977148-9d75-40c4-8d87-1c1e243d30bc",
    "strungElements": []
   },
   {
    "className": "StraightBond",
    "lineId": "uuid-0675d6d7-46c8-48a1-b775-bd7dbbb29561",
    "baseId1": "ic7977148-9d75-40c4-8d87-1c1e243d30bc",
    "baseId2": "idf4cd1ae-ae40-4b9e-8592-bc2f66fc7ae4",
    "strungElements": []
   },
   {
    "className": "StraightBond",
    "lineId": "uuid-5ed15ce9-c0b3-4357-9d74-6342ed038b88",
    "baseId1": "idf4cd1ae-ae40-4b9e-8592-bc2f66fc7ae4",
    "baseId2": "i8e50aa0d-2bbc-4e6f-b149-a1d5ef4de79f",
    "strungElements": []
   },
   {
    "className": "StraightBond",
    "lineId": "uuid-c90cbde3-c832-46b1-bf29-bada80b1cfce",
    "baseId1": "i8e50aa0d-2bbc-4e6f-b149-a1d5ef4de79f",
    "baseId2": "i7367ba8d-f45c-45f8-bc83-7ff683af3e89",
    "strungElements": []
   },
   {
    "className": "StraightBond",
    "lineId": "uuid-bace3499-22bb-4691-a18b-a0a06c1ef099",
    "baseId1": "i7367ba8d-f45c-45f8-bc83-7ff683af3e89",
    "baseId2": "i449db271-b00a-4bc2-bd21-4315ac749222",
    "strungElements": []
   },
   {
    "className": "StraightBond",
    "lineId": "uuid-26dccff4-3347-4433-82e0-7199db750be6",
    "baseId1": "i449db271-b00a-4bc2-bd21-4315ac749222",
    "baseId2": "i5680a3ce-81e1-4228-ad78-b586269a6d73",
    "strungElements": []
   },
   {
    "className": "StraightBond",
    "lineId": "uuid-c1b272e2-723c-438d-ba5f-7dafb140ec8f",
    "baseId1": "i5680a3ce-81e1-4228-ad78-b586269a6d73",
    "baseId2": "ic149c469-daff-48e7-a269-bcee0493100f",
    "strungElements": []
   },
   {
    "className": "StraightBond",
    "lineId": "uuid-9b885a03-4b1f-4ea0-a645-77a125d3cc2b",
    "baseId1": "ic149c469-daff-48e7-a269-bcee0493100f",
    "baseId2": "i531a1a9f-e8be-45ec-9b31-71a594a2e7c0",
    "strungElements": []
   },
   {
    "className": "StraightBond",
    "lineId": "uuid-7815beb5-5c4c-4a9b-8f7e-9f80c64b45cb",
    "baseId1": "i531a1a9f-e8be-45ec-9b31-71a594a2e7c0",
    "baseId2": "i249a5649-72ed-4703-82e1-e1e51b9ff58e",
    "strungElements": []
   },
   {
    "className": "StraightBond",
    "lineId": "uuid-284c6382-27ef-4390-99b6-9006eb20044d",
    "baseId1": "i249a5649-72ed-4703-82e1-e1e51b9ff58e",
    "baseId2": "i6e3a705c-accf-46cb-9d30-f98ec4f9019c",
    "strungElements": []
   },
   {
    "className": "StraightBond",
    "lineId": "uuid-0971b6d1-8786-4102-8209-d200e61a54ac",
    "baseId1": "i6e3a705c-accf-46cb-9d30-f98ec4f9019c",
    "baseId2": "i6abd4d06-016c-403f-b452-d442c9ea8f42",
    "strungElements": []
   },
   {
    "className": "StraightBond",
    "lineId": "uuid-3ef1cdf2-6088-4ee2-b094-8349fc450394",
    "baseId1": "i6abd4d06-016c-403f-b452-d442c9ea8f42",
    "baseId2": "id911a931-d8d8-45f7-baa4-29194c0e10ec",
    "strungElements": []
   },
   {
    "className": "StraightBond",
    "lineId": "uuid-f4d09086-3430-456c-be8a-fddb6d4612fa",
    "baseId1": "id911a931-d8d8-45f7-baa4-29194c0e10ec",
    "baseId2": "i287e6a54-fe3a-4325-8ef5-54700501264b",
    "strungElements": []
   },
   {
    "className": "StraightBond",
    "lineId": "uuid-6d311966-5482-472e-bd75-6f0ddc35389f",
    "baseId1": "i287e6a54-fe3a-4325-8ef5-54700501264b",
    "baseId2": "ia0a7175b-cd96-4995-865d-097e4b562f24",
    "strungElements": []
   },
   {
    "className": "StraightBond",
    "lineId": "uuid-74748bff-1086-412f-a79a-3a35d5ddfc9a",
    "baseId1": "ia0a7175b-cd96-4995-865d-097e4b562f24",
    "baseId2": "i331428ce-2236-48ab-bc11-c0b7c3fce16b",
    "strungElements": []
   },
   {
    "className": "StraightBond",
    "lineId": "uuid-9f548371-95ad-47a7-91e5-36d7d42478fa",
    "baseId1": "i331428ce-2236-48ab-bc11-c0b7c3fce16b",
    "baseId2": "i0a343279-ca10-4685-93a8-257c9b07eeb2",
    "strungElements": []
   },
   {
    "className": "StraightBond",
    "lineId": "uuid-5a55bc7c-fa99-4bfb-aef3-a6b8d52e2665",
    "baseId1": "i0a343279-ca10-4685-93a8-257c9b07eeb2",
    "baseId2": "i091d2de2-a99b-4d7c-a374-8f7e01fcecc3",
    "strungElements": []
   },
   {
    "className": "StraightBond",
    "lineId": "uuid-39644411-cf6d-49ef-8d87-da5a2d74d20c",
    "baseId1": "i091d2de2-a99b-4d7c-a374-8f7e01fcecc3",
    "baseId2": "if022f3d6-b276-4f98-8dc4-f87fe4a0c8b5",
    "strungElements": []
   },
   {
    "className": "StraightBond",
    "lineId": "uuid-6b639cb8-89ab-4de0-a4e9-a0ed68650410",
    "baseId1": "if022f3d6-b276-4f98-8dc4-f87fe4a0c8b5",
    "baseId2": "icce02e1b-7269-4867-8c7f-9539a6cab781",
    "strungElements": []
   },
   {
    "className": "StraightBond",
    "lineId": "uuid-e13019cb-1a7b-4e17-902b-b14bf0aeebbc",
    "baseId1": "icce02e1b-7269-4867-8c7f-9539a6cab781",
    "baseId2": "ic59d191f-2fb6-47a9-a413-ba18c6d01c54",
    "strungElements": []
   },
   {
    "className": "StraightBond",
    "lineId": "uuid-cdcbe7b4-34a4-4db8-9c37-774b493aa83c",
    "baseId1": "ic59d191f-2fb6-47a9-a413-ba18c6d01c54",
    "baseId2": "ia5e92e3a-8504-4bfd-931c-fca2ff007671",
    "strungElements": []
   },
   {
    "className": "StraightBond",
    "lineId": "uuid-a8c412f1-c933-4d80-850f-a46fb0b17bc4",
    "baseId1": "ia5e92e3a-8504-4bfd-931c-fca2ff007671",
    "baseId2": "i9c4f12c9-039f-4999-be82-4cfcff4589d1",
    "strungElements": []
   },
   {
    "className": "StraightBond",
    "lineId": "uuid-7f9c2401-3260-48d3-ad3f-3398c088cfea",
    "baseId1": "i9c4f12c9-039f-4999-be82-4cfcff4589d1",
    "baseId2": "iafb1dbce-35af-4fb1-9acd-d407dbfae404",
    "strungElements": []
   },
   {
    "className": "StraightBond",
    "lineId": "uuid-9717f6f6-02a8-4814-a523-3845c5a6d927",
    "baseId1": "iafb1dbce-35af-4fb1-9acd-d407dbfae404",
    "baseId2": "i5e70c4ba-e215-4920-b583-7a1a2c1bb0c1",
    "strungElements": []
   },
   {
    "className": "StraightBond",
    "lineId": "uuid-849e41de-ab1a-41cc-a542-ea040029a2ae",
    "baseId1": "i5e70c4ba-e215-4920-b583-7a1a2c1bb0c1",
    "baseId2": "i04e53d2e-0365-4ad6-a62c-4ab547f8f00c",
    "strungElements": []
   },
   {
    "className": "StraightBond",
    "lineId": "uuid-ae71054b-1d66-4579-89d3-11836c7783af",
    "baseId1": "i04e53d2e-0365-4ad6-a62c-4ab547f8f00c",
    "baseId2": "i00183854-bd45-4215-9e6b-e3b62d372f37",
    "strungElements": []
   },
   {
    "className": "StraightBond",
    "lineId": "uuid-ad5cb5f2-83a5-423b-8e43-122ff91a5a05",
    "baseId1": "i00183854-bd45-4215-9e6b-e3b62d372f37",
    "baseId2": "iee17e21b-018b-4a70-a74c-f3e168eb38c5",
    "strungElements": []
   },
   {
    "className": "StraightBond",
    "lineId": "uuid-220c3717-a6c1-4862-aee3-f5884b72d1d8",
    "baseId1": "iee17e21b-018b-4a70-a74c-f3e168eb38c5",
    "baseId2": "i5c3ba7c5-5913-43ef-a759-c0108e923fdb",
    "strungElements": []
   },
   {
    "className": "StraightBond",
    "lineId": "uuid-afe76f1a-9c47-46d9-bc31-75c5de9c75e6",
    "baseId1": "i5c3ba7c5-5913-43ef-a759-c0108e923fdb",
    "baseId2": "ice663284-9e88-46f7-8b1f-c765f16775e2",
    "strungElements": []
   },
   {
    "className": "StraightBond",
    "lineId": "uuid-0fb602c7-e5b2-49f0-bd04-cc8b2cc8a4f1",
    "baseId1": "ice663284-9e88-46f7-8b1f-c765f16775e2",
    "baseId2": "ic734a79a-8db3-4c2b-aa66-7badcd934319",
    "strungElements": []
   },
   {
    "className": "StraightBond",
    "lineId": "uuid-c8d930c7-1e83-4b63-a513-4a827b1f936d",
    "baseId1": "ic734a79a-8db3-4c2b-aa66-7badcd934319",
    "baseId2": "id1408606-0ec6-4023-9a2c-b8a0a14ee19a",
    "strungElements": []
   },
   {
    "className": "StraightBond",
    "lineId": "uuid-d67fd63a-25a9-4903-83f0-ff11552d6096",
    "baseId1": "id1408606-0ec6-4023-9a2c-b8a0a14ee19a",
    "baseId2": "i224eee89-a230-4874-96c0-38bbdccff857",
    "strungElements": []
   },
   {
    "className": "StraightBond",
    "lineId": "uuid-e23f9667-3c6b-4e19-a25a-4f3275c10247",
    "baseId1": "i224eee89-a230-4874-96c0-38bbdccff857",
    "baseId2": "i23798f6b-dd70-450e-b076-ec985db032f9",
    "strungElements": []
   },
   {
    "className": "StraightBond",
    "lineId": "uuid-d8a3d604-1250-4286-9a19-fb9c87519a9b",
    "baseId1": "i23798f6b-dd70-450e-b076-ec985db032f9",
    "baseId2": "iac6f0db9-ea3c-4406-adf2-03e2f57b7dee",
    "strungElements": []
   },
   {
    "className": "StraightBond",
    "lineId": "uuid-d8f5411f-0865-4895-9569-ca32f585ba71",
    "baseId1": "iac6f0db9-ea3c-4406-adf2-03e2f57b7dee",
    "baseId2": "ie7a8c911-612a-4d40-822d-fe3028428a3a",
    "strungElements": []
   },
   {
    "className": "StraightBond",
    "lineId": "uuid-ce3f2bcf-ccfa-4041-9c20-8b3fd5f0e9ac",
    "baseId1": "ie7a8c911-612a-4d40-822d-fe3028428a3a",
    "baseId2": "i3fc93afb-6b66-494d-a8ea-7bd07eb5e60f",
    "strungElements": []
   },
   {
    "className": "StraightBond",
    "lineId": "uuid-a3ef9ed2-e5eb-47b6-88aa-3a22c70943d7",
    "baseId1": "i3fc93afb-6b66-494d-a8ea-7bd07eb5e60f",
    "baseId2": "i3815cf1c-c1ad-4cda-b225-5564560ffbcc",
    "strungElements": []
   },
   {
    "className": "StraightBond",
    "lineId": "uuid-b6a466d6-08fe-471b-b449-f3290660bc01",
    "baseId1": "i3815cf1c-c1ad-4cda-b225-5564560ffbcc",
    "baseId2": "ic7d306aa-07d9-4c88-82eb-e694f6fffdd6",
    "strungElements": []
   },
   {
    "className": "StraightBond",
    "lineId": "uuid-a6511ee6-de3e-4479-8662-634153cf5876",
    "baseId1": "ic7d306aa-07d9-4c88-82eb-e694f6fffdd6",
    "baseId2": "ic5f0b68f-f483-4b97-b230-2259f225f645",
    "strungElements": []
   },
   {
    "className": "StraightBond",
    "lineId": "uuid-67b8fd4f-ca5c-4215-bab9-e274726fd33f",
    "baseId1": "ic5f0b68f-f483-4b97-b230-2259f225f645",
    "baseId2": "i29fa9b3f-43ba-43f0-a2fa-e83992c698d1",
    "strungElements": []
   },
   {
    "className": "StraightBond",
    "lineId": "uuid-cec8340f-6288-49e7-9bfb-44ebf27f3038",
    "baseId1": "i29fa9b3f-43ba-43f0-a2fa-e83992c698d1",
    "baseId2": "i706af2d0-a361-4a5d-b618-9bb46556f829",
    "strungElements": []
   },
   {
    "className": "StraightBond",
    "lineId": "uuid-cd2abc36-c9d4-4d2e-9b3d-9feb0ed77a0f",
    "baseId1": "i706af2d0-a361-4a5d-b618-9bb46556f829",
    "baseId2": "i51d2e350-8781-4db8-a02c-c3bfb6e8b35c",
    "strungElements": []
   },
   {
    "className": "StraightBond",
    "lineId": "uuid-544cb032-7a74-45ee-beb5-89eacb1fbd67",
    "baseId1": "i51d2e350-8781-4db8-a02c-c3bfb6e8b35c",
    "baseId2": "i556661e7-57e1-4b03-b468-6be8ac7b4c94",
    "strungElements": []
   },
   {
    "className": "StraightBond",
    "lineId": "uuid-c28286b3-f2e9-4573-9c5e-0fd347b5ff5d",
    "baseId1": "i556661e7-57e1-4b03-b468-6be8ac7b4c94",
    "baseId2": "ia06c18e2-251e-4e7a-8877-d40f1938b6b4",
    "strungElements": []
   },
   {
    "className": "StraightBond",
    "lineId": "uuid-3963ce70-6b9c-4ed9-a5d7-845e0325c18d",
    "baseId1": "ia06c18e2-251e-4e7a-8877-d40f1938b6b4",
    "baseId2": "i308d158a-6c3e-46d6-8da2-885e3824bf0b",
    "strungElements": []
   },
   {
    "className": "StraightBond",
    "lineId": "uuid-8750f142-f636-4ac9-865d-63037157eb4a",
    "baseId1": "i308d158a-6c3e-46d6-8da2-885e3824bf0b",
    "baseId2": "if5cbb4c7-f21a-4d20-a0f2-580748f03c76",
    "strungElements": []
   },
   {
    "className": "StraightBond",
    "lineId": "uuid-68def70e-e051-4e38-b55b-48195ed09f8c",
    "baseId1": "if5cbb4c7-f21a-4d20-a0f2-580748f03c76",
    "baseId2": "i1f17ca4d-45d1-44c3-b387-21e9f835b994",
    "strungElements": []
   },
   {
    "className": "StraightBond",
    "lineId": "uuid-8c4f189c-05dd-406f-9b0c-8bb9c5ea4c89",
    "baseId1": "i1f17ca4d-45d1-44c3-b387-21e9f835b994",
    "baseId2": "i56047214-4a37-4adf-a44f-2849f2770c65",
    "strungElements": []
   },
   {
    "className": "StraightBond",
    "lineId": "uuid-cd9685a2-a838-4927-8f25-a41524c2fa51",
    "baseId1": "i56047214-4a37-4adf-a44f-2849f2770c65",
    "baseId2": "if4540562-d8bd-4354-be16-7facfb31e7b6",
    "strungElements": []
   },
   {
    "className": "StraightBond",
    "lineId": "uuid-8dd269b7-cc80-4b7e-9866-b6ff44dbd9e2",
    "baseId1": "if4540562-d8bd-4354-be16-7facfb31e7b6",
    "baseId2": "ife004cb7-c917-4ea1-b4f0-18b0febc947a",
    "strungElements": []
   },
   {
    "className": "StraightBond",
    "lineId": "uuid-868eb5a2-cf4d-4967-9187-c858a99067cd",
    "baseId1": "ife004cb7-c917-4ea1-b4f0-18b0febc947a",
    "baseId2": "i89befc41-cbbc-45c0-93e7-825f5b17e2c4",
    "strungElements": []
   },
   {
    "className": "StraightBond",
    "lineId": "uuid-253dcba8-8db1-4f06-8e29-7c315741158c",
    "baseId1": "i89befc41-cbbc-45c0-93e7-825f5b17e2c4",
    "baseId2": "idd724712-e2d3-46bf-9c9d-24e2d762424a",
    "strungElements": []
   },
   {
    "className": "StraightBond",
    "lineId": "uuid-83b95dcb-c04f-4095-81bd-90f36c9fe44c",
    "baseId1": "idd724712-e2d3-46bf-9c9d-24e2d762424a",
    "baseId2": "i2c3eb90f-0b4a-44fe-9f5f-50f5c791bdfd",
    "strungElements": []
   },
   {
    "className": "StraightBond",
    "lineId": "uuid-3b3750f5-bc9f-4da5-b65d-208c12d03a02",
    "baseId1": "i2c3eb90f-0b4a-44fe-9f5f-50f5c791bdfd",
    "baseId2": "i6f4f5586-28b4-4700-b780-012a64d72380",
    "strungElements": []
   },
   {
    "className": "StraightBond",
    "lineId": "uuid-2f44a30c-5342-4fba-bdf5-155ecc8fcdc6",
    "baseId1": "i6f4f5586-28b4-4700-b780-012a64d72380",
    "baseId2": "ie1f2e92c-6d45-4c70-b6d3-2c1e65321ba5",
    "strungElements": []
   },
   {
    "className": "StraightBond",
    "lineId": "uuid-0f2a5981-8bd7-44ae-90b6-e416c2c846f8",
    "baseId1": "ie1f2e92c-6d45-4c70-b6d3-2c1e65321ba5",
    "baseId2": "ie58f2f6f-993b-4d97-aabc-d4c05431c93f",
    "strungElements": []
   },
   {
    "className": "StraightBond",
    "lineId": "uuid-a32873ae-9227-46a3-9d9e-29abc0c1a062",
    "baseId1": "ie58f2f6f-993b-4d97-aabc-d4c05431c93f",
    "baseId2": "i4cff9a3d-212a-4f2d-bc78-0bedcec2c4db",
    "strungElements": []
   },
   {
    "className": "StraightBond",
    "lineId": "uuid-ef02879e-c2cd-457d-9e58-731ce2352de7",
    "baseId1": "i4cff9a3d-212a-4f2d-bc78-0bedcec2c4db",
    "baseId2": "i57fef404-4f7a-430c-9af5-7efb0c9ed84f",
    "strungElements": []
   },
   {
    "className": "StraightBond",
    "lineId": "uuid-53361216-c2c4-4641-b992-dcba31d4d015",
    "baseId1": "i57fef404-4f7a-430c-9af5-7efb0c9ed84f",
    "baseId2": "ia81d0757-bff3-4787-881d-b934b3f5b5bb",
    "strungElements": []
   },
   {
    "className": "StraightBond",
    "lineId": "uuid-e004e050-fd9b-4896-8c0f-dd6f82d1520c",
    "baseId1": "ia81d0757-bff3-4787-881d-b934b3f5b5bb",
    "baseId2": "ia162eaa2-1ac8-4ee1-9cd1-c51fdbb0649f",
    "strungElements": []
   },
   {
    "className": "StraightBond",
    "lineId": "uuid-47c98f85-c6bf-4e8f-92fe-5f26837b1155",
    "baseId1": "ia162eaa2-1ac8-4ee1-9cd1-c51fdbb0649f",
    "baseId2": "i2786314b-9938-43b1-860b-7dabd1b3adb0",
    "strungElements": []
   },
   {
    "className": "StraightBond",
    "lineId": "uuid-3bbf9f21-b62a-4835-ba60-689b4b699afc",
    "baseId1": "i2786314b-9938-43b1-860b-7dabd1b3adb0",
    "baseId2": "if33ba709-b9c0-4aef-b261-9516dfa9e9f3",
    "strungElements": []
   },
   {
    "className": "StraightBond",
    "lineId": "uuid-ee546f2d-b095-4069-8329-f8d92bd443d0",
    "baseId1": "if33ba709-b9c0-4aef-b261-9516dfa9e9f3",
    "baseId2": "ibe5587e0-0c27-4e1a-97d1-d975e424c6ce",
    "strungElements": []
   },
   {
    "className": "StraightBond",
    "lineId": "uuid-de8d15b8-7000-4b87-bee8-63422bea9f49",
    "baseId1": "ibe5587e0-0c27-4e1a-97d1-d975e424c6ce",
    "baseId2": "i5ca91844-f938-4e48-b44f-7d125ec0ca95",
    "strungElements": []
   },
   {
    "className": "StraightBond",
    "lineId": "uuid-032d2f46-e46a-41dd-b283-ca5e2cb09b41",
    "baseId1": "i5ca91844-f938-4e48-b44f-7d125ec0ca95",
    "baseId2": "ib2dc702b-c102-4357-b07e-3274d3e0e700",
    "strungElements": []
   },
   {
    "className": "StraightBond",
    "lineId": "uuid-c484e147-b5fe-4797-a2a6-a76370082d2e",
    "baseId1": "ib2dc702b-c102-4357-b07e-3274d3e0e700",
    "baseId2": "i3e5d6e28-6b8b-4b93-b201-c1d3edbed5ff",
    "strungElements": []
   },
   {
    "className": "StraightBond",
    "lineId": "uuid-58c35c1c-b6e1-4975-941d-2f4e67468e3c",
    "baseId1": "i3e5d6e28-6b8b-4b93-b201-c1d3edbed5ff",
    "baseId2": "iab427bbc-56de-4b53-a4aa-838dbb830994",
    "strungElements": []
   },
   {
    "className": "StraightBond",
    "lineId": "uuid-e1d6fd5d-23c3-4039-8cc5-25f936e860c1",
    "baseId1": "iab427bbc-56de-4b53-a4aa-838dbb830994",
    "baseId2": "i322c0879-de42-45f1-9458-32bdabe8a31e",
    "strungElements": []
   },
   {
    "className": "StraightBond",
    "lineId": "uuid-fcc8168d-b153-44a4-961a-04db517b30c6",
    "baseId1": "i322c0879-de42-45f1-9458-32bdabe8a31e",
    "baseId2": "i86018e9f-4db8-4904-b20c-a90eb09dec54",
    "strungElements": []
   },
   {
    "className": "StraightBond",
    "lineId": "uuid-b55ec5b0-80d3-40de-a7fd-45b9b09cdc45",
    "baseId1": "i86018e9f-4db8-4904-b20c-a90eb09dec54",
    "baseId2": "i0949e110-4913-439d-b661-915315652710",
    "strungElements": []
   },
   {
    "className": "StraightBond",
    "lineId": "uuid-c45ebb2c-bb49-4518-8672-707b8041e457",
    "baseId1": "i0949e110-4913-439d-b661-915315652710",
    "baseId2": "iefdabbc0-8040-4575-ad39-8c4936b869ce",
    "strungElements": []
   },
   {
    "className": "StraightBond",
    "lineId": "uuid-51a898bc-972b-425c-aac8-670abff92848",
    "baseId1": "iefdabbc0-8040-4575-ad39-8c4936b869ce",
    "baseId2": "if1dee6d5-cd0f-46c9-bbc6-d53b6724c57e",
    "strungElements": []
   },
   {
    "className": "StraightBond",
    "lineId": "uuid-864f7051-9479-4a3b-bbe3-987d477a9362",
    "baseId1": "if1dee6d5-cd0f-46c9-bbc6-d53b6724c57e",
    "baseId2": "iaef461c3-8d96-4979-b054-e68435268962",
    "strungElements": []
   },
   {
    "className": "StraightBond",
    "lineId": "uuid-05cdbfe1-a135-4d1e-bbe3-a7860f1755f7",
    "baseId1": "iaef461c3-8d96-4979-b054-e68435268962",
    "baseId2": "i8aff0a96-c820-4b81-a6e3-36b32e5427b7",
    "strungElements": []
   },
   {
    "className": "StraightBond",
    "lineId": "uuid-a8523163-c859-4086-8e66-7d1a3bcbc1ba",
    "baseId1": "i8aff0a96-c820-4b81-a6e3-36b32e5427b7",
    "baseId2": "id013d5bb-699b-4d80-a30c-c8ccd35e7aef",
    "strungElements": []
   },
   {
    "className": "StraightBond",
    "lineId": "uuid-a6aa8add-02e6-41a1-a754-94955775d5ba",
    "baseId1": "id013d5bb-699b-4d80-a30c-c8ccd35e7aef",
    "baseId2": "i10587f3a-2f8a-4120-9ac8-e128d8268f3d",
    "strungElements": []
   },
   {
    "className": "StraightBond",
    "lineId": "uuid-7d85f2a2-1572-49a9-9762-15c9e87e23fa",
    "baseId1": "i10587f3a-2f8a-4120-9ac8-e128d8268f3d",
    "baseId2": "i87a10117-d741-4c5b-a0be-e83d8e75082d",
    "strungElements": []
   },
   {
    "className": "StraightBond",
    "lineId": "uuid-cc84b20d-46ed-4283-8409-dfc82bd5e4ef",
    "baseId1": "i87a10117-d741-4c5b-a0be-e83d8e75082d",
    "baseId2": "i3c62c329-3f70-4b35-bc5b-0593e4d07cee",
    "strungElements": []
   },
   {
    "className": "StraightBond",
    "lineId": "uuid-d53451e7-b432-4586-a16f-37f2107b1be6",
    "baseId1": "i3c62c329-3f70-4b35-bc5b-0593e4d07cee",
    "baseId2": "iff76fc92-3510-4032-abb5-472a37f05943",
    "strungElements": []
   },
   {
    "className": "StraightBond",
    "lineId": "uuid-f8aeef4d-fc8e-4df5-9a90-ee3289384d9a",
    "baseId1": "iff76fc92-3510-4032-abb5-472a37f05943",
    "baseId2": "i33f6f5b0-77e0-4312-aca8-b78f846fccc6",
    "strungElements": []
   },
   {
    "className": "StraightBond",
    "lineId": "uuid-946e1b5e-280d-4bf9-a76b-63605ce316dd",
    "baseId1": "i33f6f5b0-77e0-4312-aca8-b78f846fccc6",
    "baseId2": "i9e6c7805-3313-4eeb-8e10-88f0c4aafa2e",
    "strungElements": []
   },
   {
    "className": "StraightBond",
    "lineId": "uuid-01c4ac61-4352-48de-aafd-ec5ef0ee3b66",
    "baseId1": "i9e6c7805-3313-4eeb-8e10-88f0c4aafa2e",
    "baseId2": "if14e9c60-4237-453a-bb4b-343dee1aded6",
    "strungElements": []
   },
   {
    "className": "StraightBond",
    "lineId": "uuid-c0ba0ae5-68a1-45da-9a42-724c0a544f49",
    "baseId1": "if14e9c60-4237-453a-bb4b-343dee1aded6",
    "baseId2": "i000b83cc-dd18-4f83-8817-5fd20ab6232b",
    "strungElements": []
   },
   {
    "className": "StraightBond",
    "lineId": "uuid-1e825f55-48ac-4502-a2ad-1cb60ddd52e1",
    "baseId1": "i000b83cc-dd18-4f83-8817-5fd20ab6232b",
    "baseId2": "ib958dfad-a78a-4be6-9e37-56ede043dac3",
    "strungElements": []
   },
   {
    "className": "StraightBond",
    "lineId": "uuid-dda31de3-091f-46c0-8e74-1dbbae056aab",
    "baseId1": "ib958dfad-a78a-4be6-9e37-56ede043dac3",
    "baseId2": "i92212b1f-0852-4513-a788-fbb4be5b2baf",
    "strungElements": []
   },
   {
    "className": "StraightBond",
    "lineId": "uuid-76f08c04-10af-496c-bd1d-bb37ddecba84",
    "baseId1": "i92212b1f-0852-4513-a788-fbb4be5b2baf",
    "baseId2": "i6cfe02d9-e077-46f6-802e-88d8b6a1cc8d",
    "strungElements": []
   },
   {
    "className": "StraightBond",
    "lineId": "uuid-7865b85b-6aeb-4724-85d0-890579813399",
    "baseId1": "i6cfe02d9-e077-46f6-802e-88d8b6a1cc8d",
    "baseId2": "ibe241a0b-7321-4023-8902-97d2d7d05eaa",
    "strungElements": []
   },
   {
    "className": "StraightBond",
    "lineId": "uuid-e7ae6ba7-041c-46c2-a10b-346e027a1910",
    "baseId1": "ibe241a0b-7321-4023-8902-97d2d7d05eaa",
    "baseId2": "i5e2298cc-c79a-4458-b0e8-f6b159fb083d",
    "strungElements": []
   },
   {
    "className": "StraightBond",
    "lineId": "uuid-d9c437a8-e845-4908-9c62-a41da1b931d0",
    "baseId1": "i5e2298cc-c79a-4458-b0e8-f6b159fb083d",
    "baseId2": "i7315f72b-d44c-42a5-b286-0c63bed603b8",
    "strungElements": []
   },
   {
    "className": "StraightBond",
    "lineId": "uuid-79ff9edb-aa01-4310-9f9c-0c65f709d5eb",
    "baseId1": "i7315f72b-d44c-42a5-b286-0c63bed603b8",
    "baseId2": "i3cf0b801-58fe-4e31-a89e-dca605571414",
    "strungElements": []
   },
   {
    "className": "StraightBond",
    "lineId": "uuid-85d11bce-7807-48c1-88e0-def3ded0b137",
    "baseId1": "i3cf0b801-58fe-4e31-a89e-dca605571414",
    "baseId2": "if1fc7502-51de-4c08-9e1b-6777ef9c2f57",
    "strungElements": []
   },
   {
    "className": "StraightBond",
    "lineId": "uuid-0c379c77-8328-4a5f-af4e-23d74222577d",
    "baseId1": "if1fc7502-51de-4c08-9e1b-6777ef9c2f57",
    "baseId2": "i21b3e39f-fec0-4b2c-91fc-66016bddad6e",
    "strungElements": []
   },
   {
    "className": "StraightBond",
    "lineId": "uuid-a9fede02-a46d-4d89-a74e-9769324e7685",
    "baseId1": "i21b3e39f-fec0-4b2c-91fc-66016bddad6e",
    "baseId2": "ic6c9388d-5f5e-4282-80b2-c3f5d30c9864",
    "strungElements": []
   },
   {
    "className": "StraightBond",
    "lineId": "uuid-0bda6478-0050-4dea-97ca-cc9ae151bf8f",
    "baseId1": "ic6c9388d-5f5e-4282-80b2-c3f5d30c9864",
    "baseId2": "i2ba68c80-cc85-48f2-bf28-a11772d1539e",
    "strungElements": []
   },
   {
    "className": "StraightBond",
    "lineId": "uuid-00244394-89f2-4282-9638-4c2e13730dab",
    "baseId1": "i2ba68c80-cc85-48f2-bf28-a11772d1539e",
    "baseId2": "i94c206fc-7444-43a3-9fee-96cbe3b01c4f",
    "strungElements": []
   },
   {
    "className": "StraightBond",
    "lineId": "uuid-8e5df351-2c31-4d4e-945b-abd01bf91ffc",
    "baseId1": "i94c206fc-7444-43a3-9fee-96cbe3b01c4f",
    "baseId2": "i4c3fc40b-aa12-4c3e-bf7b-78362c7fe2ea",
    "strungElements": []
   },
   {
    "className": "StraightBond",
    "lineId": "uuid-50c1ed2d-7ed8-4aa5-bd92-a44a9d49cc97",
    "baseId1": "i4c3fc40b-aa12-4c3e-bf7b-78362c7fe2ea",
    "baseId2": "i52b7846b-3854-4737-b7bc-2d6dc77d5b3f",
    "strungElements": []
   },
   {
    "className": "StraightBond",
    "lineId": "uuid-f9f26bd7-5a5f-47ba-a79b-48d889c8f175",
    "baseId1": "i52b7846b-3854-4737-b7bc-2d6dc77d5b3f",
    "baseId2": "i2e87d82d-d4ce-4bca-af82-6f565cb4241c",
    "strungElements": []
   },
   {
    "className": "StraightBond",
    "lineId": "uuid-56f521cf-e93f-4ea4-ba6a-0d4699f5e249",
    "baseId1": "i2e87d82d-d4ce-4bca-af82-6f565cb4241c",
    "baseId2": "ifb9b1f1d-5c39-4e6a-9899-923c66906105",
    "strungElements": []
   },
   {
    "className": "StraightBond",
    "lineId": "uuid-8a70b0a4-fbc5-4405-888d-532657c0c037",
    "baseId1": "ifb9b1f1d-5c39-4e6a-9899-923c66906105",
    "baseId2": "i6ce587c5-3919-4172-9fd7-2af4e8c4b93d",
    "strungElements": []
   },
   {
    "className": "StraightBond",
    "lineId": "uuid-1f903a64-0f21-491a-a11b-784ca3fdff24",
    "baseId1": "i6ce587c5-3919-4172-9fd7-2af4e8c4b93d",
    "baseId2": "ib7553061-90e9-4c34-8bfb-b1a4aaf18067",
    "strungElements": []
   },
   {
    "className": "StraightBond",
    "lineId": "uuid-5c523148-2933-4538-a8b6-52d656deb543",
    "baseId1": "ib7553061-90e9-4c34-8bfb-b1a4aaf18067",
    "baseId2": "iccb954fe-0178-4b40-bb5c-b7f4a17583bc",
    "strungElements": []
   },
   {
    "className": "StraightBond",
    "lineId": "uuid-30cee453-7166-456f-839f-2ae7cdaae801",
    "baseId1": "iccb954fe-0178-4b40-bb5c-b7f4a17583bc",
    "baseId2": "ib82892f3-9b7c-4e57-add0-f862fb5dc22d",
    "strungElements": []
   },
   {
    "className": "StraightBond",
    "lineId": "uuid-df1d53c7-be3f-414d-b38d-fc79f36e2bcc",
    "baseId1": "ib82892f3-9b7c-4e57-add0-f862fb5dc22d",
    "baseId2": "i1040d026-e02c-4569-8684-5bf212b4d8fd",
    "strungElements": []
   },
   {
    "className": "StraightBond",
    "lineId": "uuid-6583f132-a798-4677-a9a3-8fdf21a7c3e6",
    "baseId1": "i1040d026-e02c-4569-8684-5bf212b4d8fd",
    "baseId2": "i064e9786-e380-4feb-806a-c2af590d5f94",
    "strungElements": []
   },
   {
    "className": "StraightBond",
    "lineId": "uuid-7c909696-d775-479a-bbc0-0c03435cd3ec",
    "baseId1": "i064e9786-e380-4feb-806a-c2af590d5f94",
    "baseId2": "i7d7ec3ec-06b4-49fa-9d5f-1eb4e37dc453",
    "strungElements": []
   },
   {
    "className": "StraightBond",
    "lineId": "uuid-3656840b-c249-4f03-9c32-87b57d4c8241",
    "baseId1": "i7d7ec3ec-06b4-49fa-9d5f-1eb4e37dc453",
    "baseId2": "i083c7d7f-1aaa-4677-aa7d-0ec93bf89840",
    "strungElements": []
   },
   {
    "className": "StraightBond",
    "lineId": "uuid-65639c54-9efb-4d16-9ede-4496b1a18ad0",
    "baseId1": "i083c7d7f-1aaa-4677-aa7d-0ec93bf89840",
    "baseId2": "i679336ea-f3e9-4148-be03-52300c21ee3d",
    "strungElements": []
   },
   {
    "className": "StraightBond",
    "lineId": "uuid-222d093b-625a-4fda-a2eb-8667f3d3a28b",
    "baseId1": "i679336ea-f3e9-4148-be03-52300c21ee3d",
    "baseId2": "i51926096-cbf3-4221-933d-6e60192bbe10",
    "strungElements": []
   },
   {
    "className": "StraightBond",
    "lineId": "uuid-ecb6df85-f2f6-45dd-b1bf-18eaca74ba4a",
    "baseId1": "i51926096-cbf3-4221-933d-6e60192bbe10",
    "baseId2": "ia6f81269-4402-4f12-94a9-1bc285b87791",
    "strungElements": []
   },
   {
    "className": "StraightBond",
    "lineId": "uuid-2bb1d162-29d6-4212-9347-c270e4cbd53f",
    "baseId1": "ia6f81269-4402-4f12-94a9-1bc285b87791",
    "baseId2": "id30070ce-d715-43d7-b87f-e826dadca5af",
    "strungElements": []
   },
   {
    "className": "StraightBond",
    "lineId": "uuid-117b6534-9538-401c-8290-28052053901e",
    "baseId1": "id30070ce-d715-43d7-b87f-e826dadca5af",
    "baseId2": "ibf62bc1d-3b20-477d-bf49-d179731c5155",
    "strungElements": []
   },
   {
    "className": "StraightBond",
    "lineId": "uuid-fe8d19d6-2e55-454a-a063-37f5a0b3581b",
    "baseId1": "ibf62bc1d-3b20-477d-bf49-d179731c5155",
    "baseId2": "i184cacfa-4b63-40ac-b256-61fccab0497a",
    "strungElements": []
   },
   {
    "className": "StraightBond",
    "lineId": "uuid-1ba7e3b2-5dff-4324-9d1f-c3390bbb6c1b",
    "baseId1": "i184cacfa-4b63-40ac-b256-61fccab0497a",
    "baseId2": "id5618f49-312c-45e8-a74c-f02ee7bc1bbb",
    "strungElements": []
   },
   {
    "className": "StraightBond",
    "lineId": "uuid-8897250d-a8b6-4c41-8e05-97f22b2232a2",
    "baseId1": "id5618f49-312c-45e8-a74c-f02ee7bc1bbb",
    "baseId2": "icb113aa2-7c7c-4215-bb8e-7bbe5bfb4e68",
    "strungElements": []
   },
   {
    "className": "StraightBond",
    "lineId": "uuid-a9a411c9-6cb0-43ff-8dfb-71ccc810c512",
    "baseId1": "icb113aa2-7c7c-4215-bb8e-7bbe5bfb4e68",
    "baseId2": "i6d2513eb-53c5-4537-b16f-66367c1ef6bd",
    "strungElements": []
   },
   {
    "className": "StraightBond",
    "lineId": "uuid-64c92d83-5149-4e00-b262-98c8b7ab49dd",
    "baseId1": "i6d2513eb-53c5-4537-b16f-66367c1ef6bd",
    "baseId2": "ia524f307-1681-4307-a89c-c599e3d32a24",
    "strungElements": []
   },
   {
    "className": "StraightBond",
    "lineId": "uuid-46dd4bab-e27f-4e38-8594-5330de4b2c95",
    "baseId1": "ia524f307-1681-4307-a89c-c599e3d32a24",
    "baseId2": "ida5e2a48-6844-409f-9ac4-a10bff51faf0",
    "strungElements": []
   },
   {
    "className": "StraightBond",
    "lineId": "uuid-9326b14f-0dbc-4234-ae6f-2d5a048c0c9e",
    "baseId1": "ida5e2a48-6844-409f-9ac4-a10bff51faf0",
    "baseId2": "i8b46b22e-59d2-4e48-80b2-9d95c821b252",
    "strungElements": []
   },
   {
    "className": "StraightBond",
    "lineId": "uuid-14c5c4ef-7bfe-423e-abfa-60bb929932c5",
    "baseId1": "i8b46b22e-59d2-4e48-80b2-9d95c821b252",
    "baseId2": "i0f9b8e57-ec4c-4d44-a231-6a5f301df5db",
    "strungElements": []
   },
   {
    "className": "StraightBond",
    "lineId": "uuid-16097ec7-2f84-49bb-9362-0f5d3be4868b",
    "baseId1": "i0f9b8e57-ec4c-4d44-a231-6a5f301df5db",
    "baseId2": "i33a57b8b-f4e3-4217-ab5e-9fc3a40c70a7",
    "strungElements": []
   },
   {
    "className": "StraightBond",
    "lineId": "uuid-ba517776-c6b4-4a5d-95a3-8dbd20279dc6",
    "baseId1": "i33a57b8b-f4e3-4217-ab5e-9fc3a40c70a7",
    "baseId2": "i1ff13bd3-c2f3-409c-92b4-f83004c16889",
    "strungElements": []
   },
   {
    "className": "StraightBond",
    "lineId": "uuid-bc4f3fac-6c30-480d-861c-d596fd9830c7",
    "baseId1": "i1ff13bd3-c2f3-409c-92b4-f83004c16889",
    "baseId2": "ib8811d47-de23-48e2-8a93-ea6752fd491e",
    "strungElements": []
   },
   {
    "className": "StraightBond",
    "lineId": "uuid-ca24d759-c250-4435-959a-ee34b5070091",
    "baseId1": "ib8811d47-de23-48e2-8a93-ea6752fd491e",
    "baseId2": "i97c2c3e4-69d9-4138-b723-07ada5e2f864",
    "strungElements": []
   },
   {
    "className": "StraightBond",
    "lineId": "uuid-03fad712-3d1a-4e85-bd82-e60243ad409c",
    "baseId1": "i97c2c3e4-69d9-4138-b723-07ada5e2f864",
    "baseId2": "if330fb7a-0558-4d43-bca6-0d4f8808c52a",
    "strungElements": []
   },
   {
    "className": "StraightBond",
    "lineId": "uuid-c39b284f-ec54-47db-aa3d-f86c7be929c6",
    "baseId1": "if330fb7a-0558-4d43-bca6-0d4f8808c52a",
    "baseId2": "i07ce19a5-baf4-42be-8e38-18ebb64f7616",
    "strungElements": []
   },
   {
    "className": "StraightBond",
    "lineId": "uuid-71997021-6b28-4634-86a9-1bd84aa08b1c",
    "baseId1": "i07ce19a5-baf4-42be-8e38-18ebb64f7616",
    "baseId2": "i1fb42693-5b09-44a6-9adb-5a8c8cc24586",
    "strungElements": []
   },
   {
    "className": "StraightBond",
    "lineId": "uuid-165f4d5a-dc28-4e88-9917-5a16f0f83dd3",
    "baseId1": "i1fb42693-5b09-44a6-9adb-5a8c8cc24586",
    "baseId2": "i22c1d98f-510f-4853-b1a2-347cc8bac317",
    "strungElements": []
   },
   {
    "className": "StraightBond",
    "lineId": "uuid-3ff06586-3b24-4b12-b29b-3b6b89e4c7ce",
    "baseId1": "i22c1d98f-510f-4853-b1a2-347cc8bac317",
    "baseId2": "ifea79194-f373-4690-9035-e7099d9f8cab",
    "strungElements": []
   },
   {
    "className": "StraightBond",
    "lineId": "uuid-c0ff7614-4473-44b1-aa7f-d8f898e1e3c1",
    "baseId1": "ifea79194-f373-4690-9035-e7099d9f8cab",
    "baseId2": "i5b8a1191-00a3-444c-a8d7-85596bb5570c",
    "strungElements": []
   },
   {
    "className": "StraightBond",
    "lineId": "uuid-e51a45f6-25b4-439f-af9c-4fc5428bc29a",
    "baseId1": "i5b8a1191-00a3-444c-a8d7-85596bb5570c",
    "baseId2": "ideaf12cd-262a-457c-ac4b-4332ccad152c",
    "strungElements": []
   },
   {
    "className": "StraightBond",
    "lineId": "uuid-e070e27d-c0cf-47c4-9b96-cb29bab7ffd3",
    "baseId1": "ideaf12cd-262a-457c-ac4b-4332ccad152c",
    "baseId2": "ic7795360-5675-4590-a692-7db17b342df1",
    "strungElements": []
   },
   {
    "className": "StraightBond",
    "lineId": "uuid-85bd7655-45b4-4a1e-829e-5398231354ec",
    "baseId1": "ic7795360-5675-4590-a692-7db17b342df1",
    "baseId2": "id358f6f9-4072-43f5-b0c6-58e093e55c50",
    "strungElements": []
   },
   {
    "className": "StraightBond",
    "lineId": "uuid-a9204c93-3124-497b-a94d-297f81c1595f",
    "baseId1": "id358f6f9-4072-43f5-b0c6-58e093e55c50",
    "baseId2": "i636299d0-ffb9-42c6-aeef-939986a0b5d7",
    "strungElements": []
   },
   {
    "className": "StraightBond",
    "lineId": "uuid-84634015-bf1d-4841-914c-5cb042a1d51e",
    "baseId1": "i636299d0-ffb9-42c6-aeef-939986a0b5d7",
    "baseId2": "iab87ec14-9116-496e-975f-616cbf989200",
    "strungElements": []
   },
   {
    "className": "StraightBond",
    "lineId": "uuid-7ed69bd9-9717-40d8-aa37-e3e24446d21c",
    "baseId1": "iab87ec14-9116-496e-975f-616cbf989200",
    "baseId2": "ie635630c-9945-4d96-b8d1-a54db63fd16c",
    "strungElements": []
   },
   {
    "className": "StraightBond",
    "lineId": "uuid-60d4971a-5d49-42c5-a8df-e95c7f961916",
    "baseId1": "ie635630c-9945-4d96-b8d1-a54db63fd16c",
    "baseId2": "i51021d5a-21db-4414-a8d7-6388e69227f1",
    "strungElements": []
   },
   {
    "className": "StraightBond",
    "lineId": "uuid-5ea9fb4e-df06-452a-a315-fa90545105e0",
    "baseId1": "i51021d5a-21db-4414-a8d7-6388e69227f1",
    "baseId2": "iaae0aea0-4c40-4f68-9c38-978fa85c7c79",
    "strungElements": []
   },
   {
    "className": "StraightBond",
    "lineId": "uuid-627fb68d-f262-48b5-b5b6-c56b2aba542b",
    "baseId1": "iaae0aea0-4c40-4f68-9c38-978fa85c7c79",
    "baseId2": "if3c8b169-3a83-40d7-b9c1-cf27f7680b3a",
    "strungElements": []
   },
   {
    "className": "StraightBond",
    "lineId": "uuid-4ebdb1c9-3d0a-4c21-b46f-45f508f20b45",
    "baseId1": "if3c8b169-3a83-40d7-b9c1-cf27f7680b3a",
    "baseId2": "ie4cd810c-c3d3-43d3-b46c-b07276e700ed",
    "strungElements": []
   },
   {
    "className": "StraightBond",
    "lineId": "uuid-d55bd4b2-93b2-493a-a973-143bb9920c6c",
    "baseId1": "ie4cd810c-c3d3-43d3-b46c-b07276e700ed",
    "baseId2": "i1d879c6a-0cb1-4bc3-8033-e2b560ead949",
    "strungElements": []
   },
   {
    "className": "StraightBond",
    "lineId": "uuid-01b4f987-bdbc-4f0e-a27d-825e10bfa9a0",
    "baseId1": "i1d879c6a-0cb1-4bc3-8033-e2b560ead949",
    "baseId2": "i57824cfe-f198-41bb-8d38-83fd88070450",
    "strungElements": []
   },
   {
    "className": "StraightBond",
    "lineId": "uuid-f2c96614-bbce-49cf-aa6c-be4ebc3f103d",
    "baseId1": "i57824cfe-f198-41bb-8d38-83fd88070450",
    "baseId2": "ibe2e49b9-2358-48c5-8af3-f5a5d6865365",
    "strungElements": []
   },
   {
    "className": "StraightBond",
    "lineId": "uuid-8289e1e9-6c9b-4493-80d7-917a43ff804b",
    "baseId1": "ibe2e49b9-2358-48c5-8af3-f5a5d6865365",
    "baseId2": "i3e975485-9495-4ad3-a97a-eca69725bd7a",
    "strungElements": []
   },
   {
    "className": "StraightBond",
    "lineId": "uuid-7f2fb25f-0fe7-43a3-a65c-58a43dd4f73d",
    "baseId1": "i3e975485-9495-4ad3-a97a-eca69725bd7a",
    "baseId2": "i3e3205f0-8bc5-46a6-b480-2359a563173e",
    "strungElements": []
   },
   {
    "className": "StraightBond",
    "lineId": "uuid-deb61704-69f0-4381-a8b0-602fdb47bfb0",
    "baseId1": "i3e3205f0-8bc5-46a6-b480-2359a563173e",
    "baseId2": "i2ec1db81-199f-4a9e-9a62-e0b28e74e77e",
    "strungElements": []
   },
   {
    "className": "StraightBond",
    "lineId": "uuid-70331dfe-4e45-4742-8fbf-d8c58dd375ad",
    "baseId1": "i2ec1db81-199f-4a9e-9a62-e0b28e74e77e",
    "baseId2": "iaf6fe0d9-2aec-4253-9db9-e4c1af265f50",
    "strungElements": []
   },
   {
    "className": "StraightBond",
    "lineId": "uuid-d52bec25-7801-4851-9fc6-590994bc8fa0",
    "baseId1": "iaf6fe0d9-2aec-4253-9db9-e4c1af265f50",
    "baseId2": "i798c6b97-9755-46dc-8d44-9d705cfd7bec",
    "strungElements": []
   },
   {
    "className": "StraightBond",
    "lineId": "uuid-5bc2c7ae-27ec-467a-ba5a-22e1557fc2d8",
    "baseId1": "i798c6b97-9755-46dc-8d44-9d705cfd7bec",
    "baseId2": "i6a3043b3-071a-48db-ade7-97129868cda4",
    "strungElements": []
   },
   {
    "className": "StraightBond",
    "lineId": "uuid-9c95eef1-7b6a-4a47-a888-a697ddad95d2",
    "baseId1": "i6a3043b3-071a-48db-ade7-97129868cda4",
    "baseId2": "icfb75263-89fc-4d38-81c6-4aee1e65d18a",
    "strungElements": []
   },
   {
    "className": "StraightBond",
    "lineId": "uuid-30a06e45-e10c-4c15-90a5-999978c91c65",
    "baseId1": "icfb75263-89fc-4d38-81c6-4aee1e65d18a",
    "baseId2": "ic0f3d670-424e-4b48-bed8-b34cae7d2a9f",
    "strungElements": []
   },
   {
    "className": "StraightBond",
    "lineId": "uuid-829f1cac-3d9a-4a4f-901d-433bce3bd260",
    "baseId1": "ic0f3d670-424e-4b48-bed8-b34cae7d2a9f",
    "baseId2": "i9793429a-4d71-460e-8c1c-dcbbee6f2431",
    "strungElements": []
   },
   {
    "className": "StraightBond",
    "lineId": "uuid-11663589-6773-4197-a4a0-c12632a781ac",
    "baseId1": "i9793429a-4d71-460e-8c1c-dcbbee6f2431",
    "baseId2": "i995ef763-0e83-46b8-bfa8-784b59a7cbba",
    "strungElements": []
   },
   {
    "className": "StraightBond",
    "lineId": "uuid-310ed7b5-96e1-4b4e-8c32-18df2345e4fa",
    "baseId1": "i995ef763-0e83-46b8-bfa8-784b59a7cbba",
    "baseId2": "i40f57095-be61-403d-9fdf-bc827cdf6c8b",
    "strungElements": []
   },
   {
    "className": "StraightBond",
    "lineId": "uuid-6b83dee1-0558-42ef-8c4b-e845e85fff4e",
    "baseId1": "i40f57095-be61-403d-9fdf-bc827cdf6c8b",
    "baseId2": "ide9bb625-6a50-4270-8129-a61a24ecc3c8",
    "strungElements": []
   },
   {
    "className": "StraightBond",
    "lineId": "uuid-29553421-6a51-47e1-9983-472939cd25cc",
    "baseId1": "ide9bb625-6a50-4270-8129-a61a24ecc3c8",
    "baseId2": "i5deddd99-5aa9-415a-b554-018d5a7fb13a",
    "strungElements": []
   },
   {
    "className": "StraightBond",
    "lineId": "uuid-70b9d46a-94e7-4739-924b-10f9d982e24c",
    "baseId1": "i5deddd99-5aa9-415a-b554-018d5a7fb13a",
    "baseId2": "if77a6e89-9548-41ac-8efa-7b70dbffc83f",
    "strungElements": []
   },
   {
    "className": "StraightBond",
    "lineId": "uuid-366c1443-f0f1-44f8-a1d0-408596d7bd31",
    "baseId1": "if77a6e89-9548-41ac-8efa-7b70dbffc83f",
    "baseId2": "i950e613b-4f63-4681-be61-ecef798aad8f",
    "strungElements": []
   },
   {
    "className": "StraightBond",
    "lineId": "uuid-426ed136-3287-413d-947f-81af94bb1818",
    "baseId1": "i950e613b-4f63-4681-be61-ecef798aad8f",
    "baseId2": "i93d6c6de-532d-4b60-ac10-c9ff0fbccb4d",
    "strungElements": []
   },
   {
    "className": "StraightBond",
    "lineId": "uuid-7953a120-c96f-47fa-9f8b-e51f40e5e2c1",
    "baseId1": "i93d6c6de-532d-4b60-ac10-c9ff0fbccb4d",
    "baseId2": "i6e912838-9102-4fbe-8b6a-597b6ba4a856",
    "strungElements": []
   },
   {
    "className": "StraightBond",
    "lineId": "uuid-abb0f761-a76d-4f6e-a168-9da6ca755d2d",
    "baseId1": "i6e912838-9102-4fbe-8b6a-597b6ba4a856",
    "baseId2": "ib17b035c-da0e-4f52-b027-85bc0cfc8f1d",
    "strungElements": []
   },
   {
    "className": "StraightBond",
    "lineId": "uuid-043e4673-882c-4b98-874b-a11b24c95f92",
    "baseId1": "ib17b035c-da0e-4f52-b027-85bc0cfc8f1d",
    "baseId2": "ice40c657-89e4-4d21-9e86-08787e2bcae0",
    "strungElements": []
   },
   {
    "className": "StraightBond",
    "lineId": "uuid-888e4d7e-43c4-4aca-8ceb-ce86f34de212",
    "baseId1": "ice40c657-89e4-4d21-9e86-08787e2bcae0",
    "baseId2": "i6017e763-cac4-4c79-8e23-f927c558c0c6",
    "strungElements": []
   },
   {
    "className": "StraightBond",
    "lineId": "uuid-a33275cb-3d6c-4b9b-a924-792919aa9b2d",
    "baseId1": "i6017e763-cac4-4c79-8e23-f927c558c0c6",
    "baseId2": "ifc2c26b0-9515-4b7b-a50e-5d0676c7c8a0",
    "strungElements": []
   },
   {
    "className": "StraightBond",
    "lineId": "uuid-9e1564d6-bd61-41e5-ad4d-9b1f06ebf5f3",
    "baseId1": "ifc2c26b0-9515-4b7b-a50e-5d0676c7c8a0",
    "baseId2": "i3a225b1a-1a25-49ae-aef6-78fea7a2f7b8",
    "strungElements": []
   },
   {
    "className": "StraightBond",
    "lineId": "uuid-6346a350-3c15-46ad-b8e7-10e82bfa12ab",
    "baseId1": "i3a225b1a-1a25-49ae-aef6-78fea7a2f7b8",
    "baseId2": "i081209b6-e33f-4d13-9e12-397ab4e29ff6",
    "strungElements": []
   },
   {
    "className": "StraightBond",
    "lineId": "uuid-e143cabe-8296-4ef7-81f7-b3b492c87691",
    "baseId1": "i081209b6-e33f-4d13-9e12-397ab4e29ff6",
    "baseId2": "i298dd164-97c3-44fb-8ec6-a73f06530330",
    "strungElements": []
   },
   {
    "className": "StraightBond",
    "lineId": "uuid-84ae24d5-a8c1-4cd8-9c5a-3d6a3aef99f3",
    "baseId1": "i298dd164-97c3-44fb-8ec6-a73f06530330",
    "baseId2": "i84ca4850-867a-4b54-a919-22cf00005503",
    "strungElements": []
   },
   {
    "className": "StraightBond",
    "lineId": "uuid-f21ad3f1-6704-4b42-8688-950bac4bd3b1",
    "baseId1": "i84ca4850-867a-4b54-a919-22cf00005503",
    "baseId2": "i8708cb72-f749-495c-a199-3569fe1bc9b8",
    "strungElements": []
   },
   {
    "className": "StraightBond",
    "lineId": "uuid-baf0dfb8-cc5a-42de-b0b0-c59a103890c8",
    "baseId1": "i8708cb72-f749-495c-a199-3569fe1bc9b8",
    "baseId2": "i1b61beb2-7e94-4f8e-b4af-cb53117a582a",
    "strungElements": []
   },
   {
    "className": "StraightBond",
    "lineId": "uuid-7a5ae130-54e8-4d8d-958a-b435cae6dfff",
    "baseId1": "i1b61beb2-7e94-4f8e-b4af-cb53117a582a",
    "baseId2": "iefee0898-4ecd-4565-9fd4-335eb10d635f",
    "strungElements": []
   },
   {
    "className": "StraightBond",
    "lineId": "uuid-d9f40051-ad31-4e11-97d1-6f3c2d352983",
    "baseId1": "iefee0898-4ecd-4565-9fd4-335eb10d635f",
    "baseId2": "i89c3f7a1-07af-4f1b-8318-414a9e5b812b",
    "strungElements": []
   },
   {
    "className": "StraightBond",
    "lineId": "uuid-7476dc76-8acc-4c5c-b82d-0208c0664637",
    "baseId1": "i89c3f7a1-07af-4f1b-8318-414a9e5b812b",
    "baseId2": "i216b2e66-d936-4cfe-84c8-a058d927b24d",
    "strungElements": []
   },
   {
    "className": "StraightBond",
    "lineId": "uuid-5fe81a33-ae5f-44f4-a6c3-46f15296e6f7",
    "baseId1": "i216b2e66-d936-4cfe-84c8-a058d927b24d",
    "baseId2": "i20e86cbb-acdf-4a34-9038-f22759b3a340",
    "strungElements": []
   },
   {
    "className": "StraightBond",
    "lineId": "uuid-36abcb17-9b96-4538-88fb-8bd430cc56ab",
    "baseId1": "i20e86cbb-acdf-4a34-9038-f22759b3a340",
    "baseId2": "i0283998f-f9f8-4dc0-826e-b959381a59a0",
    "strungElements": []
   },
   {
    "className": "StraightBond",
    "lineId": "uuid-969a7196-0cd3-4f4c-837f-47f8b8b8a190",
    "baseId1": "i0283998f-f9f8-4dc0-826e-b959381a59a0",
    "baseId2": "i11eaa322-d471-419f-b64b-c895ecdd9a3c",
    "strungElements": []
   },
   {
    "className": "StraightBond",
    "lineId": "uuid-c6678b05-e3ec-4712-ae4e-6aeda93c2a65",
    "baseId1": "i11eaa322-d471-419f-b64b-c895ecdd9a3c",
    "baseId2": "id3be416b-f54b-416e-bdb3-7b37d2dc49b5",
    "strungElements": []
   },
   {
    "className": "StraightBond",
    "lineId": "uuid-da8f65c7-35a7-4a1e-b097-6533e816ba5c",
    "baseId1": "id3be416b-f54b-416e-bdb3-7b37d2dc49b5",
    "baseId2": "id5c488f7-6683-4b2a-95a7-dee685084e40",
    "strungElements": []
   },
   {
    "className": "StraightBond",
    "lineId": "uuid-ed99e4e2-e2f6-4e64-ac12-b9ef581faa1e",
    "baseId1": "id5c488f7-6683-4b2a-95a7-dee685084e40",
    "baseId2": "i92c8277c-a9d7-4a93-8c17-711b5c8d0828",
    "strungElements": []
   },
   {
    "className": "StraightBond",
    "lineId": "uuid-f8078299-1c02-4379-bcac-72749e76667d",
    "baseId1": "i92c8277c-a9d7-4a93-8c17-711b5c8d0828",
    "baseId2": "ia45c54a7-87fa-48fb-bbcb-b7d1c4887e10",
    "strungElements": []
   },
   {
    "className": "StraightBond",
    "lineId": "uuid-133a0714-3b80-4b46-9582-5949c6bbaeec",
    "baseId1": "ia45c54a7-87fa-48fb-bbcb-b7d1c4887e10",
    "baseId2": "id6ec1e0f-3083-4bf2-b2c1-22c6f2b41675",
    "strungElements": []
   },
   {
    "className": "StraightBond",
    "lineId": "uuid-960ce41a-defb-4f39-b63f-22645a82fb05",
    "baseId1": "id6ec1e0f-3083-4bf2-b2c1-22c6f2b41675",
    "baseId2": "ia9fe7e46-f99b-460d-be54-6759a0f62e46",
    "strungElements": []
   },
   {
    "className": "StraightBond",
    "lineId": "uuid-403bd094-6b7f-4d1c-9884-93992854a438",
    "baseId1": "ia9fe7e46-f99b-460d-be54-6759a0f62e46",
    "baseId2": "i99633701-8223-4606-9880-5a0714c7e57f",
    "strungElements": []
   },
   {
    "className": "StraightBond",
    "lineId": "uuid-fdf982ad-e5df-4c94-af1b-269fe8a13b02",
    "baseId1": "i99633701-8223-4606-9880-5a0714c7e57f",
    "baseId2": "i15b2cd1d-ca51-4760-9f3e-f972e65ee4d3",
    "strungElements": []
   },
   {
    "className": "StraightBond",
    "lineId": "uuid-6fae4e13-5c6e-4a9c-9aad-118e9f933043",
    "baseId1": "i15b2cd1d-ca51-4760-9f3e-f972e65ee4d3",
    "baseId2": "i2b623e7e-c8a1-4973-a4cc-c2b7f247b57d",
    "strungElements": []
   },
   {
    "className": "StraightBond",
    "lineId": "uuid-f10eaa01-455a-4139-96fd-316ff7a7d94e",
    "baseId1": "i2b623e7e-c8a1-4973-a4cc-c2b7f247b57d",
    "baseId2": "i2d945681-b056-4f2a-b2c5-13b2ab74c84c",
    "strungElements": []
   },
   {
    "className": "StraightBond",
    "lineId": "uuid-0d9eb25f-f17d-4329-b735-c53392aee174",
    "baseId1": "i2d945681-b056-4f2a-b2c5-13b2ab74c84c",
    "baseId2": "i99ed3e68-1654-4c8d-a116-cb5ccea89d17",
    "strungElements": []
   },
   {
    "className": "StraightBond",
    "lineId": "uuid-0817c80d-8e6a-4dd1-ae40-32e8c763e99f",
    "baseId1": "i99ed3e68-1654-4c8d-a116-cb5ccea89d17",
    "baseId2": "ib6504844-5614-4d50-a89d-2a36bed6f8c1",
    "strungElements": []
   },
   {
    "className": "StraightBond",
    "lineId": "uuid-9dd7f32c-f7ad-4d20-8d94-980fd8ad23de",
    "baseId1": "ib6504844-5614-4d50-a89d-2a36bed6f8c1",
    "baseId2": "iee86eb11-b596-4829-ac80-6b0d864cf3cd",
    "strungElements": []
   },
   {
    "className": "StraightBond",
    "lineId": "uuid-3389ea44-52c6-42bd-8e6a-a51a38a36244",
    "baseId1": "iee86eb11-b596-4829-ac80-6b0d864cf3cd",
    "baseId2": "if3792106-e19f-4329-ab29-5024ee1b8cbf",
    "strungElements": []
   },
   {
    "className": "StraightBond",
    "lineId": "uuid-d7cc446b-2d24-48cc-9b85-b81664c36b13",
    "baseId1": "if3792106-e19f-4329-ab29-5024ee1b8cbf",
    "baseId2": "if169ad7e-0a35-41ce-a99a-6606aa17c60d",
    "strungElements": []
   },
   {
    "className": "StraightBond",
    "lineId": "uuid-0b3a2c29-4cb7-4a71-b86f-9f79dd4775c8",
    "baseId1": "if169ad7e-0a35-41ce-a99a-6606aa17c60d",
    "baseId2": "ib05e1d20-6718-426c-b7ce-83f934b475b4",
    "strungElements": []
   },
   {
    "className": "StraightBond",
    "lineId": "uuid-a8180167-b1a6-4a37-af76-0dd225bb212a",
    "baseId1": "ib05e1d20-6718-426c-b7ce-83f934b475b4",
    "baseId2": "i3f2cc7b4-cd9f-4991-8512-608d6f152e9d",
    "strungElements": []
   },
   {
    "className": "StraightBond",
    "lineId": "uuid-2ed7b01d-39bc-4fce-8206-bf227d54549b",
    "baseId1": "i3f2cc7b4-cd9f-4991-8512-608d6f152e9d",
    "baseId2": "ic4d939a8-07ba-4f37-ade6-743d29c14838",
    "strungElements": []
   },
   {
    "className": "StraightBond",
    "lineId": "uuid-debef1aa-f9a1-4f60-98d5-e963d23927b7",
    "baseId1": "ic4d939a8-07ba-4f37-ade6-743d29c14838",
    "baseId2": "i35c9c43e-35f2-493b-94cb-47500cf48392",
    "strungElements": []
   },
   {
    "className": "StraightBond",
    "lineId": "uuid-2f9a1ab7-2f9a-401b-9059-de0406c42f06",
    "baseId1": "i35c9c43e-35f2-493b-94cb-47500cf48392",
    "baseId2": "i3c9441db-323e-4076-9a33-93fac0862f71",
    "strungElements": []
   },
   {
    "className": "StraightBond",
    "lineId": "uuid-2b7af441-637b-4a40-b7eb-035c4e55be6d",
    "baseId1": "i3c9441db-323e-4076-9a33-93fac0862f71",
    "baseId2": "ic2fcf083-6e88-4365-b03f-91367ea5aafe",
    "strungElements": []
   },
   {
    "className": "StraightBond",
    "lineId": "uuid-2affad0b-e791-4177-8b0a-0aa930cbde3b",
    "baseId1": "ic2fcf083-6e88-4365-b03f-91367ea5aafe",
    "baseId2": "ia63ee081-b3fb-47dc-9cc0-3b3a16cadb70",
    "strungElements": []
   },
   {
    "className": "StraightBond",
    "lineId": "uuid-d32f0eef-ede7-4d8c-a1be-2e9270c5e1a4",
    "baseId1": "ia63ee081-b3fb-47dc-9cc0-3b3a16cadb70",
    "baseId2": "i8c3adca1-3a5a-4efc-b2d6-7c1654c29459",
    "strungElements": []
   },
   {
    "className": "StraightBond",
    "lineId": "uuid-6f8fc6ce-6575-4372-a64d-663196838d26",
    "baseId1": "i8c3adca1-3a5a-4efc-b2d6-7c1654c29459",
    "baseId2": "i28905425-8817-44c9-b3f4-ea2a024a5783",
    "strungElements": []
   },
   {
    "className": "StraightBond",
    "lineId": "uuid-ea47639c-d814-41bb-8e7d-fe9faff844b5",
    "baseId1": "i28905425-8817-44c9-b3f4-ea2a024a5783",
    "baseId2": "i9e1b8abc-0157-461d-8069-9d77553004d7",
    "strungElements": []
   },
   {
    "className": "StraightBond",
    "lineId": "uuid-eb433ed9-4718-4984-9616-63287c4dd709",
    "baseId1": "i9e1b8abc-0157-461d-8069-9d77553004d7",
    "baseId2": "ic84ae04a-ff5d-426a-b886-c52df04e5ba1",
    "strungElements": []
   },
   {
    "className": "StraightBond",
    "lineId": "uuid-0f22aee4-4bbb-45ee-bf07-b053862deb66",
    "baseId1": "ic84ae04a-ff5d-426a-b886-c52df04e5ba1",
    "baseId2": "i7961aee0-bc90-40b9-b741-8137971086ca",
    "strungElements": []
   },
   {
    "className": "StraightBond",
    "lineId": "uuid-82580bdf-6da9-4f21-909d-cb3a7ea65066",
    "baseId1": "i7961aee0-bc90-40b9-b741-8137971086ca",
    "baseId2": "i43398cf0-d141-47f4-bc72-ef6d978736ff",
    "strungElements": []
   },
   {
    "className": "StraightBond",
    "lineId": "uuid-64e1caea-4b07-4df4-a531-ff3b9e44fe88",
    "baseId1": "i43398cf0-d141-47f4-bc72-ef6d978736ff",
    "baseId2": "i69ca87ba-6556-4b8f-a802-34cbfeedf459",
    "strungElements": []
   },
   {
    "className": "StraightBond",
    "lineId": "uuid-5af7abe9-538d-4744-9563-91ac484bf046",
    "baseId1": "i69ca87ba-6556-4b8f-a802-34cbfeedf459",
    "baseId2": "id798742a-108b-4376-bf72-25314434765a",
    "strungElements": []
   },
   {
    "className": "StraightBond",
    "lineId": "uuid-fc2db793-c73a-4dda-af86-8b5de5dce311",
    "baseId1": "id798742a-108b-4376-bf72-25314434765a",
    "baseId2": "ie7d9442e-0701-4d17-b977-70ea3c3d0d88",
    "strungElements": []
   },
   {
    "className": "StraightBond",
    "lineId": "uuid-8f4bfdb5-e623-4875-ad27-a2aeda34f819",
    "baseId1": "ie7d9442e-0701-4d17-b977-70ea3c3d0d88",
    "baseId2": "i3416cef5-bf00-4cc2-9f60-d955bde1c118",
    "strungElements": []
   },
   {
    "className": "StraightBond",
    "lineId": "uuid-1e15e879-ea5c-495a-9303-06933e97f8ba",
    "baseId1": "i3416cef5-bf00-4cc2-9f60-d955bde1c118",
    "baseId2": "ided7d0fe-fcab-427a-9844-38214dff556e",
    "strungElements": []
   },
   {
    "className": "StraightBond",
    "lineId": "uuid-7b417a26-aff8-4f1f-8069-10492245d602",
    "baseId1": "ided7d0fe-fcab-427a-9844-38214dff556e",
    "baseId2": "i63a0ef8a-6937-461c-82e5-239e2b28a304",
    "strungElements": []
   },
   {
    "className": "StraightBond",
    "lineId": "uuid-84b158ef-8a51-4f1d-b5a1-548da22f56f5",
    "baseId1": "i63a0ef8a-6937-461c-82e5-239e2b28a304",
    "baseId2": "i37fc1428-9ab7-4d57-95b3-4530cd540fab",
    "strungElements": []
   },
   {
    "className": "StraightBond",
    "lineId": "uuid-73141b1f-52f6-483e-98e6-2b2df3294444",
    "baseId1": "i37fc1428-9ab7-4d57-95b3-4530cd540fab",
    "baseId2": "i084d1e4a-17f2-443d-9f65-f113781c4d5f",
    "strungElements": []
   },
   {
    "className": "StraightBond",
    "lineId": "uuid-cde1254e-ac88-47b3-9381-5790fe8719fe",
    "baseId1": "i084d1e4a-17f2-443d-9f65-f113781c4d5f",
    "baseId2": "i1580c84d-4514-46ae-b9f4-b6a01eff71fb",
    "strungElements": []
   },
   {
    "className": "StraightBond",
    "lineId": "uuid-494d623e-d234-430d-8a1f-563984d54f6f",
    "baseId1": "i1580c84d-4514-46ae-b9f4-b6a01eff71fb",
    "baseId2": "i69053db7-9a95-4a92-9c38-ba15ee0dc9bf",
    "strungElements": []
   },
   {
    "className": "StraightBond",
    "lineId": "uuid-3d2fdbcd-9be6-4804-aec1-d83c002a68b3",
    "baseId1": "i69053db7-9a95-4a92-9c38-ba15ee0dc9bf",
    "baseId2": "i9b8430f8-f04d-4be9-be11-2df8c1437930",
    "strungElements": []
   },
   {
    "className": "StraightBond",
    "lineId": "uuid-9124e2cc-4f04-4b3e-87d1-feb64d7e1846",
    "baseId1": "i9b8430f8-f04d-4be9-be11-2df8c1437930",
    "baseId2": "ib4ee39ed-4824-4b08-afc0-6313636128f5",
    "strungElements": []
   },
   {
    "className": "StraightBond",
    "lineId": "uuid-50b65968-4cc4-4a22-8b2f-a2ffdd249f8a",
    "baseId1": "ib4ee39ed-4824-4b08-afc0-6313636128f5",
    "baseId2": "i917d41a8-4bd0-4bca-9a46-70826aa6594b",
    "strungElements": []
   },
   {
    "className": "StraightBond",
    "lineId": "uuid-954988cc-7665-4760-8775-35a59767b476",
    "baseId1": "i917d41a8-4bd0-4bca-9a46-70826aa6594b",
    "baseId2": "i64fa20e1-f3c5-4de2-adb2-8a1980b8f56b",
    "strungElements": []
   },
   {
    "className": "StraightBond",
    "lineId": "uuid-58e7c2ef-8cb2-48e7-b410-b81923eb7e09",
    "baseId1": "i64fa20e1-f3c5-4de2-adb2-8a1980b8f56b",
    "baseId2": "ib3ea8102-ccfd-4259-8d88-115759b11b03",
    "strungElements": []
   },
   {
    "className": "StraightBond",
    "lineId": "uuid-c2928fb4-f885-4f3c-ad90-68d743fbe2dd",
    "baseId1": "ib3ea8102-ccfd-4259-8d88-115759b11b03",
    "baseId2": "if90098f2-ce5e-4da1-b7d6-98856dd35716",
    "strungElements": []
   },
   {
    "className": "StraightBond",
    "lineId": "uuid-be7c4420-d75f-46a9-8fe9-9553d048082e",
    "baseId1": "if90098f2-ce5e-4da1-b7d6-98856dd35716",
    "baseId2": "i6c39eea8-7f14-4a2a-9adf-25f3a2326148",
    "strungElements": []
   },
   {
    "className": "StraightBond",
    "lineId": "uuid-56f706d6-9e83-46fe-950c-f265df2f9c37",
    "baseId1": "i6c39eea8-7f14-4a2a-9adf-25f3a2326148",
    "baseId2": "i26efa740-1d2f-4064-8757-cd45e7948700",
    "strungElements": []
   },
   {
    "className": "StraightBond",
    "lineId": "uuid-86764d52-1044-40ae-bf2b-b470d0ce967f",
    "baseId1": "i26efa740-1d2f-4064-8757-cd45e7948700",
    "baseId2": "i2034e76f-9f3c-40d3-8b8f-d02b2dce2dd0",
    "strungElements": []
   },
   {
    "className": "StraightBond",
    "lineId": "uuid-f2d7721a-4667-4ee3-acab-911e8c082b58",
    "baseId1": "i2034e76f-9f3c-40d3-8b8f-d02b2dce2dd0",
    "baseId2": "ia9fd6a70-9afb-49fb-9476-81cbb7887110",
    "strungElements": []
   },
   {
    "className": "StraightBond",
    "lineId": "uuid-755d7152-6ac3-44a6-8f84-bfccb052f037",
    "baseId1": "ia9fd6a70-9afb-49fb-9476-81cbb7887110",
    "baseId2": "i826f5e06-b5fa-48a1-afab-6856083c4853",
    "strungElements": []
   },
   {
    "className": "StraightBond",
    "lineId": "uuid-d88b846e-987e-4e8a-9554-9398f4592c4a",
    "baseId1": "i826f5e06-b5fa-48a1-afab-6856083c4853",
    "baseId2": "ia94431a0-3f61-4f7c-aabe-857be3fff5e7",
    "strungElements": []
   },
   {
    "className": "StraightBond",
    "lineId": "uuid-4948f07d-2728-4fce-bc15-e89f559c467c",
    "baseId1": "ia94431a0-3f61-4f7c-aabe-857be3fff5e7",
    "baseId2": "i4972705d-062f-4972-bf7f-2b1d829ba062",
    "strungElements": []
   },
   {
    "className": "StraightBond",
    "lineId": "uuid-6805e83c-bb82-485a-b46a-43844805e769",
    "baseId1": "i4972705d-062f-4972-bf7f-2b1d829ba062",
    "baseId2": "i9e5a4307-ca90-4dd6-aa64-e56eb6fdc1b0",
    "strungElements": []
   },
   {
    "className": "StraightBond",
    "lineId": "uuid-1aa52ef8-1595-45d3-b86a-834dfa2d59b7",
    "baseId1": "i9e5a4307-ca90-4dd6-aa64-e56eb6fdc1b0",
    "baseId2": "id4159a91-8186-4d2f-8aaa-022ab988b783",
    "strungElements": []
   },
   {
    "className": "StraightBond",
    "lineId": "uuid-35310ba5-d40c-49eb-b2e3-4174356db7cc",
    "baseId1": "id4159a91-8186-4d2f-8aaa-022ab988b783",
    "baseId2": "i3f24be28-4c3b-49a1-aaa5-59370e6e9bb8",
    "strungElements": []
   },
   {
    "className": "StraightBond",
    "lineId": "uuid-408d3654-e394-4370-b0c9-3695a3ac4b1b",
    "baseId1": "i3f24be28-4c3b-49a1-aaa5-59370e6e9bb8",
    "baseId2": "ied57b9a9-b4ff-4595-974b-090810e30acd",
    "strungElements": []
   },
   {
    "className": "StraightBond",
    "lineId": "uuid-e7ae715d-35b6-4c7f-86a3-f46b6767d0de",
    "baseId1": "ied57b9a9-b4ff-4595-974b-090810e30acd",
    "baseId2": "i19214f83-9190-44d2-a0c6-5e791d235f0f",
    "strungElements": []
   },
   {
    "className": "StraightBond",
    "lineId": "uuid-6cd5bb55-452a-47d1-b291-f19b5d2a2fa1",
    "baseId1": "i19214f83-9190-44d2-a0c6-5e791d235f0f",
    "baseId2": "i2287d149-04dc-4af9-8ee7-a85eca1785e7",
    "strungElements": []
   },
   {
    "className": "StraightBond",
    "lineId": "uuid-27945dae-9112-4c9a-a4e6-5df05ec8203d",
    "baseId1": "i2287d149-04dc-4af9-8ee7-a85eca1785e7",
    "baseId2": "ib117a01a-527d-4abe-a991-0dffc8c667e8",
    "strungElements": []
   },
   {
    "className": "StraightBond",
    "lineId": "uuid-b577a1e1-fdb5-4904-b961-84734c95c2a1",
    "baseId1": "ib117a01a-527d-4abe-a991-0dffc8c667e8",
    "baseId2": "i6fe21f1e-85bb-4a50-b9cf-ae463044953d",
    "strungElements": []
   },
   {
    "className": "StraightBond",
    "lineId": "uuid-11f77caf-1205-4f94-96d5-7a90f8144aaa",
    "baseId1": "i6fe21f1e-85bb-4a50-b9cf-ae463044953d",
    "baseId2": "i3734b064-5316-40f4-9f41-361dcdb4e8ff",
    "strungElements": []
   },
   {
    "className": "StraightBond",
    "lineId": "uuid-c5c3a088-9c6a-4336-bf84-c35380371196",
    "baseId1": "i3734b064-5316-40f4-9f41-361dcdb4e8ff",
    "baseId2": "i626c0dbc-b086-4a55-961e-ca01a77b5a00",
    "strungElements": []
   },
   {
    "className": "StraightBond",
    "lineId": "uuid-bc4329fe-611e-4146-843c-802c27be0195",
    "baseId1": "i626c0dbc-b086-4a55-961e-ca01a77b5a00",
    "baseId2": "ib84c7662-fbf8-4e1a-a77f-3efe2de55e63",
    "strungElements": []
   },
   {
    "className": "StraightBond",
    "lineId": "uuid-4ea948dc-8199-49a1-acd7-d936f1d6c38b",
    "baseId1": "ib84c7662-fbf8-4e1a-a77f-3efe2de55e63",
    "baseId2": "i4d131e6a-8a44-4d0f-8b5d-585c704adb2c",
    "strungElements": []
   },
   {
    "className": "StraightBond",
    "lineId": "uuid-afc081f8-def2-4165-9fe1-09d932924f4e",
    "baseId1": "i4d131e6a-8a44-4d0f-8b5d-585c704adb2c",
    "baseId2": "id7368078-8b24-46b9-9c43-45f97c56d982",
    "strungElements": []
   },
   {
    "className": "StraightBond",
    "lineId": "uuid-c22bff5f-dd6b-47e2-b16a-5e2ecd88140f",
    "baseId1": "id7368078-8b24-46b9-9c43-45f97c56d982",
    "baseId2": "i50569bc6-83cb-460d-b32a-ea62d34acfed",
    "strungElements": []
   },
   {
    "className": "StraightBond",
    "lineId": "uuid-f2856025-e734-472b-bb75-625a7d642920",
    "baseId1": "i50569bc6-83cb-460d-b32a-ea62d34acfed",
    "baseId2": "i3e251078-3f60-4ae2-a20c-95850742509d",
    "strungElements": []
   },
   {
    "className": "StraightBond",
    "lineId": "uuid-1ace97e4-7f66-4aa2-879f-3827d35eb255",
    "baseId1": "i3e251078-3f60-4ae2-a20c-95850742509d",
    "baseId2": "ia05c14a0-ac12-4fd4-9078-20fea7f23a37",
    "strungElements": []
   },
   {
    "className": "StraightBond",
    "lineId": "uuid-0942345a-b393-4d9a-b351-21902c9c6f94",
    "baseId1": "ia05c14a0-ac12-4fd4-9078-20fea7f23a37",
    "baseId2": "if12fa265-7940-4145-81a4-b95165b3a885",
    "strungElements": []
   },
   {
    "className": "StraightBond",
    "lineId": "uuid-6cc98e47-797c-40b9-a366-17a26e4b46da",
    "baseId1": "if12fa265-7940-4145-81a4-b95165b3a885",
    "baseId2": "i1decd7c9-4029-4b7e-baf7-1200ec060319",
    "strungElements": []
   },
   {
    "className": "StraightBond",
    "lineId": "uuid-9a219ffc-347d-4a99-b485-2588b750496c",
    "baseId1": "i1decd7c9-4029-4b7e-baf7-1200ec060319",
    "baseId2": "ic779f7a8-8237-402b-8e54-6e75d6bcf99f",
    "strungElements": []
   },
   {
    "className": "StraightBond",
    "lineId": "uuid-00406c3d-e5cf-49c2-bf4f-4c88f0c71bf0",
    "baseId1": "ic779f7a8-8237-402b-8e54-6e75d6bcf99f",
    "baseId2": "i2649963b-b5a8-401a-b552-ef5067efb701",
    "strungElements": []
   },
   {
    "className": "StraightBond",
    "lineId": "uuid-1687404d-8dcf-40ab-a74d-3b516e3e09a8",
    "baseId1": "i2649963b-b5a8-401a-b552-ef5067efb701",
    "baseId2": "id68e2dcf-6cbf-491c-ade3-95e925917f0c",
    "strungElements": []
   },
   {
    "className": "StraightBond",
    "lineId": "uuid-2a4bf8cc-584f-406a-a71e-2dd86c1a4dcf",
    "baseId1": "id68e2dcf-6cbf-491c-ade3-95e925917f0c",
    "baseId2": "ib2d51cb3-9ba6-4564-b934-c30ecc852356",
    "strungElements": []
   },
   {
    "className": "StraightBond",
    "lineId": "uuid-8b2ac718-fb6e-483c-9271-a5ae46eb6736",
    "baseId1": "ib2d51cb3-9ba6-4564-b934-c30ecc852356",
    "baseId2": "i4da7085d-61d8-43bd-afd3-869b1f9efcfc",
    "strungElements": []
   },
   {
    "className": "StraightBond",
    "lineId": "uuid-c6c9e9bc-e9f3-4a18-a907-2dc5b1d36424",
    "baseId1": "i4da7085d-61d8-43bd-afd3-869b1f9efcfc",
    "baseId2": "ib4b0e29e-a9df-46b8-942e-dfd3240f732d",
    "strungElements": []
   },
   {
    "className": "StraightBond",
    "lineId": "uuid-4719449a-4ec5-4211-920d-4eabe048d420",
    "baseId1": "ib4b0e29e-a9df-46b8-942e-dfd3240f732d",
    "baseId2": "ica2df9a1-b8e0-4ccc-bc02-b0492f7906ad",
    "strungElements": []
   },
   {
    "className": "StraightBond",
    "lineId": "uuid-3a200cb3-c766-43ac-8cbc-b402e7c59044",
    "baseId1": "ica2df9a1-b8e0-4ccc-bc02-b0492f7906ad",
    "baseId2": "i2ac799e8-2972-435b-9e0d-3440f4710129",
    "strungElements": []
   },
   {
    "className": "StraightBond",
    "lineId": "uuid-8c4d5871-9559-4c58-bcd7-3fcdd55e0f81",
    "baseId1": "i2ac799e8-2972-435b-9e0d-3440f4710129",
    "baseId2": "i61ada54b-eb0c-4227-8181-a6efd7d77472",
    "strungElements": []
   },
   {
    "className": "StraightBond",
    "lineId": "uuid-b8d3cfa5-88c6-4011-8673-f40cd6ab459d",
    "baseId1": "i61ada54b-eb0c-4227-8181-a6efd7d77472",
    "baseId2": "i71c066ad-7b0f-43c1-92b7-d557dcc663b6",
    "strungElements": []
   },
   {
    "className": "StraightBond",
    "lineId": "uuid-e7d9a548-15f2-4266-887e-0d35decb78de",
    "baseId1": "i71c066ad-7b0f-43c1-92b7-d557dcc663b6",
    "baseId2": "i8c515ac3-521e-4e66-ac6a-fe0ac792eeb5",
    "strungElements": []
   },
   {
    "className": "StraightBond",
    "lineId": "uuid-04571410-9f60-407b-bb84-75c9eb670f80",
    "baseId1": "i8c515ac3-521e-4e66-ac6a-fe0ac792eeb5",
    "baseId2": "i4f8f888d-a4b9-466b-9f0d-595e935c2d4c",
    "strungElements": []
   },
   {
    "className": "StraightBond",
    "lineId": "uuid-b5491dbf-5510-430d-be05-decf4f72d31a",
    "baseId1": "i4f8f888d-a4b9-466b-9f0d-595e935c2d4c",
    "baseId2": "i35254153-70dd-4b68-aa00-85940218f3d3",
    "strungElements": []
   },
   {
    "className": "StraightBond",
    "lineId": "uuid-239f68b2-c98e-4120-87a8-f86beeb8045f",
    "baseId1": "i35254153-70dd-4b68-aa00-85940218f3d3",
    "baseId2": "if88bccc6-1d50-4645-a660-3e710facd0d7",
    "strungElements": []
   },
   {
    "className": "StraightBond",
    "lineId": "uuid-0b30029e-c7f7-4359-954d-8aa46153ac08",
    "baseId1": "if88bccc6-1d50-4645-a660-3e710facd0d7",
    "baseId2": "i16f4175d-fc26-4259-966b-c112fda6110a",
    "strungElements": []
   },
   {
    "className": "StraightBond",
    "lineId": "uuid-1e001ff1-270c-4cd7-9ef8-cd5c108cc212",
    "baseId1": "i16f4175d-fc26-4259-966b-c112fda6110a",
    "baseId2": "i60bf7a07-f059-47ca-a5ee-d3d58416f9e7",
    "strungElements": []
   },
   {
    "className": "StraightBond",
    "lineId": "uuid-40a01a60-647c-4b26-9a01-ec3c6fa65ce8",
    "baseId1": "i60bf7a07-f059-47ca-a5ee-d3d58416f9e7",
    "baseId2": "if2729397-05ac-4e60-9366-7c2df000dab2",
    "strungElements": []
   },
   {
    "className": "StraightBond",
    "lineId": "uuid-8e42168e-93bb-4015-8647-02b28db30299",
    "baseId1": "if2729397-05ac-4e60-9366-7c2df000dab2",
    "baseId2": "ieff8afe9-6377-4c4e-bab5-1641f56d79c3",
    "strungElements": []
   },
   {
    "className": "StraightBond",
    "lineId": "uuid-25c0ea6e-3dcc-45d1-8804-d509837aced8",
    "baseId1": "ieff8afe9-6377-4c4e-bab5-1641f56d79c3",
    "baseId2": "i0e2cbc49-43f2-4aa4-bf12-572cb2c96bef",
    "strungElements": []
   },
   {
    "className": "StraightBond",
    "lineId": "uuid-0eb7c940-fca9-4b6a-8a5a-16cff19f66cf",
    "baseId1": "i0e2cbc49-43f2-4aa4-bf12-572cb2c96bef",
    "baseId2": "if0599eb3-d5fb-470e-ab96-3c6473d453c6",
    "strungElements": []
   },
   {
    "className": "StraightBond",
    "lineId": "uuid-afb0ed15-d178-4c16-aba4-732c348a8b99",
    "baseId1": "if0599eb3-d5fb-470e-ab96-3c6473d453c6",
    "baseId2": "i2992e067-ca94-4bb8-aa40-3d639ec89edd",
    "strungElements": []
   },
   {
    "className": "StraightBond",
    "lineId": "uuid-e0ce9d0f-e051-4048-8121-c1f57302a795",
    "baseId1": "i2992e067-ca94-4bb8-aa40-3d639ec89edd",
    "baseId2": "i15c51338-3192-4843-9013-c90010560b2c",
    "strungElements": []
   },
   {
    "className": "StraightBond",
    "lineId": "uuid-84a25ba0-ad9b-4567-93f6-d13988919cde",
    "baseId1": "i15c51338-3192-4843-9013-c90010560b2c",
    "baseId2": "i306e23b7-ebbe-4b4a-a6d0-9c50bec4db29",
    "strungElements": []
   },
   {
    "className": "StraightBond",
    "lineId": "uuid-65d0f89e-29f7-4997-8b20-45a5a0878849",
    "baseId1": "i306e23b7-ebbe-4b4a-a6d0-9c50bec4db29",
    "baseId2": "iae023503-79fb-4872-8344-8d2a95665f78",
    "strungElements": []
   },
   {
    "className": "StraightBond",
    "lineId": "uuid-2a3abd8d-aaa8-43f4-8f87-d1b9e00d9d50",
    "baseId1": "iae023503-79fb-4872-8344-8d2a95665f78",
    "baseId2": "i9ae23296-da4d-4be4-9dd0-42ce305d9a7c",
    "strungElements": []
   },
   {
    "className": "StraightBond",
    "lineId": "uuid-0ef96694-e065-402b-85af-35be48b4a8b0",
    "baseId1": "i9ae23296-da4d-4be4-9dd0-42ce305d9a7c",
    "baseId2": "icb4f73a5-f103-4516-87f9-d551ebbc4871",
    "strungElements": []
   },
   {
    "className": "StraightBond",
    "lineId": "uuid-9618b76f-c314-4a2a-9668-1daa6445146f",
    "baseId1": "icb4f73a5-f103-4516-87f9-d551ebbc4871",
    "baseId2": "i1dc34972-d468-4a9c-8493-36b4d5609879",
    "strungElements": []
   },
   {
    "className": "StraightBond",
    "lineId": "uuid-58f9e328-ece8-42e6-8cfe-8741016cb732",
    "baseId1": "i1dc34972-d468-4a9c-8493-36b4d5609879",
    "baseId2": "i3c0be1b7-2829-4c2c-9633-0f4c38b7663a",
    "strungElements": []
   },
   {
    "className": "StraightBond",
    "lineId": "uuid-40b389db-d9ac-4419-8aa7-10d41dac4a01",
    "baseId1": "i3c0be1b7-2829-4c2c-9633-0f4c38b7663a",
    "baseId2": "ia6b85336-36f8-4899-9775-fb17088e35c2",
    "strungElements": []
   },
   {
    "className": "StraightBond",
    "lineId": "uuid-315ab9ce-5de7-4b7d-bea4-5bd262208c25",
    "baseId1": "ia6b85336-36f8-4899-9775-fb17088e35c2",
    "baseId2": "i19d9d228-a773-403f-9f53-611e77f47f1d",
    "strungElements": []
   },
   {
    "className": "StraightBond",
    "lineId": "uuid-f46ea979-d8ee-4516-b671-f248e79dcd6e",
    "baseId1": "i19d9d228-a773-403f-9f53-611e77f47f1d",
    "baseId2": "i1188b985-5f3f-40cf-83ac-b940b9ac5a0c",
    "strungElements": []
   },
   {
    "className": "StraightBond",
    "lineId": "uuid-fc1c81b3-b889-4185-8c76-ae009cf74782",
    "baseId1": "i1188b985-5f3f-40cf-83ac-b940b9ac5a0c",
    "baseId2": "iee075130-2be8-46c1-968a-300470f4b906",
    "strungElements": []
   },
   {
    "className": "StraightBond",
    "lineId": "uuid-6052cf12-dbf1-4a68-b0ea-b6caaca02792",
    "baseId1": "iee075130-2be8-46c1-968a-300470f4b906",
    "baseId2": "i9a5cb1c9-1fa2-4eea-8107-7d1bc84bad5c",
    "strungElements": []
   },
   {
    "className": "StraightBond",
    "lineId": "uuid-3b7b96f2-6255-4002-b8d0-a2224f9a03be",
    "baseId1": "i9a5cb1c9-1fa2-4eea-8107-7d1bc84bad5c",
    "baseId2": "i7c657a53-8450-4dce-a60e-eb91c2ea1896",
    "strungElements": []
   },
   {
    "className": "StraightBond",
    "lineId": "uuid-2232f38f-b4d6-4cc4-b3f0-a0ec1c1533be",
    "baseId1": "i7c657a53-8450-4dce-a60e-eb91c2ea1896",
    "baseId2": "ib5b4c06a-dccf-4fb3-ad7d-d98ad03f0cba",
    "strungElements": []
   },
   {
    "className": "StraightBond",
    "lineId": "uuid-d7c28938-25b1-4277-8282-a6b68aa876a1",
    "baseId1": "ib5b4c06a-dccf-4fb3-ad7d-d98ad03f0cba",
    "baseId2": "ia26f0ad8-4fb0-4a8b-9e07-0a3f5cecb2bd",
    "strungElements": []
   },
   {
    "className": "StraightBond",
    "lineId": "uuid-044ad04d-34a7-4553-a02b-3f984f69e0e6",
    "baseId1": "ia26f0ad8-4fb0-4a8b-9e07-0a3f5cecb2bd",
    "baseId2": "ife4f485b-662b-4e58-860d-390b9e78fd16",
    "strungElements": []
   },
   {
    "className": "StraightBond",
    "lineId": "uuid-0b068493-2129-4f79-85b5-f7f02bc91a56",
    "baseId1": "ife4f485b-662b-4e58-860d-390b9e78fd16",
    "baseId2": "i8860278a-0120-4749-a996-53a3d2686f69",
    "strungElements": []
   },
   {
    "className": "StraightBond",
    "lineId": "uuid-731ed251-5afc-49cf-b0f0-fb3bcad17f9d",
    "baseId1": "i8860278a-0120-4749-a996-53a3d2686f69",
    "baseId2": "i97b325ff-3206-4349-b37a-94a9b12a5391",
    "strungElements": []
   },
   {
    "className": "StraightBond",
    "lineId": "uuid-e91218d2-87e5-47d8-ae23-84536b8f5781",
    "baseId1": "i97b325ff-3206-4349-b37a-94a9b12a5391",
    "baseId2": "i45b4d0aa-db90-4690-b52d-d2f9c3278236",
    "strungElements": []
   },
   {
    "className": "StraightBond",
    "lineId": "uuid-f3a60255-ba69-4b93-969f-4b116201952f",
    "baseId1": "i45b4d0aa-db90-4690-b52d-d2f9c3278236",
    "baseId2": "idd8c9b7b-c9c7-49a5-969b-28d353ea733e",
    "strungElements": []
   },
   {
    "className": "StraightBond",
    "lineId": "uuid-536acf13-5a86-48d4-9298-76877dfb0391",
    "baseId1": "idd8c9b7b-c9c7-49a5-969b-28d353ea733e",
    "baseId2": "ied526dcc-0fd4-46ad-a406-0a2306fda741",
    "strungElements": []
   },
   {
    "className": "StraightBond",
    "lineId": "uuid-acc57a2c-6830-4426-8be3-b65e036560bd",
    "baseId1": "ied526dcc-0fd4-46ad-a406-0a2306fda741",
    "baseId2": "icf8f8b84-ae77-43da-9463-d70e4a0656e5",
    "strungElements": []
   },
   {
    "className": "StraightBond",
    "lineId": "uuid-080f4779-716b-40b1-88e9-e02200fd4fbf",
    "baseId1": "icf8f8b84-ae77-43da-9463-d70e4a0656e5",
    "baseId2": "i06fd21ff-8e00-48cd-98c8-d34b5386e36b",
    "strungElements": []
   },
   {
    "className": "StraightBond",
    "lineId": "uuid-a5e9d640-29e0-4569-9d80-92a95f69f56a",
    "baseId1": "i06fd21ff-8e00-48cd-98c8-d34b5386e36b",
    "baseId2": "i01d49e17-222b-4102-9ded-35d9399e7f28",
    "strungElements": []
   },
   {
    "className": "StraightBond",
    "lineId": "uuid-bbc0c794-6fd6-409a-87aa-82387bbcb94e",
    "baseId1": "i01d49e17-222b-4102-9ded-35d9399e7f28",
    "baseId2": "i10b95c7f-26c1-467e-ac77-51b06ff0b5ff",
    "strungElements": []
   },
   {
    "className": "StraightBond",
    "lineId": "uuid-7e32897b-929d-42c8-b34d-ba9735b8d24b",
    "baseId1": "i10b95c7f-26c1-467e-ac77-51b06ff0b5ff",
    "baseId2": "ib42f687e-e16a-4c62-8934-b169049ae488",
    "strungElements": []
   },
   {
    "className": "StraightBond",
    "lineId": "uuid-5d65e1b7-d548-459b-a3dd-c20f33a0c5f5",
    "baseId1": "ib42f687e-e16a-4c62-8934-b169049ae488",
    "baseId2": "i66c31c31-512d-463a-8faf-72815d79a0b2",
    "strungElements": []
   },
   {
    "className": "StraightBond",
    "lineId": "uuid-3de3f372-e7cb-4de7-add4-871c7ee7f06f",
    "baseId1": "i66c31c31-512d-463a-8faf-72815d79a0b2",
    "baseId2": "id34a7308-e884-4a93-bab0-b2ba3f88b697",
    "strungElements": []
   },
   {
    "className": "StraightBond",
    "lineId": "uuid-292f8320-90a4-43f9-9392-f3a0742f92e3",
    "baseId1": "id34a7308-e884-4a93-bab0-b2ba3f88b697",
    "baseId2": "i1dc29226-b573-48b2-9960-a4bb4bb98732",
    "strungElements": []
   },
   {
    "className": "StraightBond",
    "lineId": "uuid-4859c403-646a-4bcb-9c09-a0cc5a923166",
    "baseId1": "i1dc29226-b573-48b2-9960-a4bb4bb98732",
    "baseId2": "i604a4a7e-3210-4a05-bb48-8ea9717f995e",
    "strungElements": []
   },
   {
    "className": "StraightBond",
    "lineId": "uuid-d70b5fef-280b-4598-bec5-51326403839a",
    "baseId1": "i604a4a7e-3210-4a05-bb48-8ea9717f995e",
    "baseId2": "ib350cd3d-fb22-4754-81b6-9334d96a7d71",
    "strungElements": []
   },
   {
    "className": "StraightBond",
    "lineId": "uuid-5c1bacca-a334-48d6-b573-1b3172b842cd",
    "baseId1": "ib350cd3d-fb22-4754-81b6-9334d96a7d71",
    "baseId2": "i9fe412a9-7119-44fb-b70f-97eafc299d10",
    "strungElements": []
   },
   {
    "className": "StraightBond",
    "lineId": "uuid-984ad803-6ae2-4060-befc-599a1d8b8807",
    "baseId1": "i9fe412a9-7119-44fb-b70f-97eafc299d10",
    "baseId2": "i1f403b6f-bce8-4477-a853-95c40577f716",
    "strungElements": []
   },
   {
    "className": "StraightBond",
    "lineId": "uuid-eafd0b41-0d31-480d-ac3f-d73b2fcef2b3",
    "baseId1": "i1f403b6f-bce8-4477-a853-95c40577f716",
    "baseId2": "i8c201e29-2acf-4069-97d9-857f45c79242",
    "strungElements": []
   },
   {
    "className": "StraightBond",
    "lineId": "uuid-e5773d82-7652-44e6-b65d-eb1eba006319",
    "baseId1": "i8c201e29-2acf-4069-97d9-857f45c79242",
    "baseId2": "ie660305c-7e9e-49a3-b23f-39c9d4894b8b",
    "strungElements": []
   },
   {
    "className": "StraightBond",
    "lineId": "uuid-2e35080d-1daf-4e43-bbbe-472ac5578b4f",
    "baseId1": "ie660305c-7e9e-49a3-b23f-39c9d4894b8b",
    "baseId2": "ib091ebd6-6030-4dfe-98cc-690e92670e2b",
    "strungElements": []
   },
   {
    "className": "StraightBond",
    "lineId": "uuid-ebff0e5c-1620-4a25-88c9-cf652e9a3498",
    "baseId1": "ib091ebd6-6030-4dfe-98cc-690e92670e2b",
    "baseId2": "i55cfea67-2197-48ca-bb9c-62bc8b36a17d",
    "strungElements": []
   },
   {
    "className": "StraightBond",
    "lineId": "uuid-1b006b28-23a9-4ef2-8afe-56bc6789ec5b",
    "baseId1": "i55cfea67-2197-48ca-bb9c-62bc8b36a17d",
    "baseId2": "i6983119b-33c4-49d1-9a86-8b4acdd0b9db",
    "strungElements": []
   },
   {
    "className": "StraightBond",
    "lineId": "uuid-3fc5f6f0-3d6e-417e-b891-c519f12e741f",
    "baseId1": "i6983119b-33c4-49d1-9a86-8b4acdd0b9db",
    "baseId2": "id65cdfa3-3078-4ab6-a90d-23d64e43ba70",
    "strungElements": []
   },
   {
    "className": "StraightBond",
    "lineId": "uuid-e4d12265-adc5-4c3d-b0d4-3c222276d209",
    "baseId1": "id65cdfa3-3078-4ab6-a90d-23d64e43ba70",
    "baseId2": "ifafb07a8-a3bf-4b11-89a6-20087bcad235",
    "strungElements": []
   },
   {
    "className": "StraightBond",
    "lineId": "uuid-a73cb146-914c-45c9-abb0-adcdf5103e90",
    "baseId1": "ifafb07a8-a3bf-4b11-89a6-20087bcad235",
    "baseId2": "i7b771d50-8a27-405f-bdd0-a59f609fadd6",
    "strungElements": []
   },
   {
    "className": "StraightBond",
    "lineId": "uuid-2083c039-0d1a-4e60-a7e5-2d8b50cfbd40",
    "baseId1": "i7b771d50-8a27-405f-bdd0-a59f609fadd6",
    "baseId2": "ie22e5a9a-0d5b-46a0-b92c-ea79ff1e57bd",
    "strungElements": []
   },
   {
    "className": "StraightBond",
    "lineId": "uuid-6ff5f1e0-768f-4101-a952-9752996d902f",
    "baseId1": "ie22e5a9a-0d5b-46a0-b92c-ea79ff1e57bd",
    "baseId2": "ie8befe93-0b83-4ca0-826d-7fe071f27956",
    "strungElements": []
   },
   {
    "className": "StraightBond",
    "lineId": "uuid-9f41243c-43fd-4e17-9db6-122025363714",
    "baseId1": "ie8befe93-0b83-4ca0-826d-7fe071f27956",
    "baseId2": "idbb7e5f9-96df-498e-9cb6-36487865b26a",
    "strungElements": []
   },
   {
    "className": "StraightBond",
    "lineId": "uuid-9f95dace-1cbb-4cad-bb04-32f00094924d",
    "baseId1": "idbb7e5f9-96df-498e-9cb6-36487865b26a",
    "baseId2": "ifb85391e-f091-4408-86fe-d7f3923a4767",
    "strungElements": []
   },
   {
    "className": "StraightBond",
    "lineId": "uuid-9e30a5de-b7d6-47e4-83b8-c730d54ce4d7",
    "baseId1": "ifb85391e-f091-4408-86fe-d7f3923a4767",
    "baseId2": "i2b8a0a60-3042-41fe-8145-5bbf14085df4",
    "strungElements": []
   },
   {
    "className": "StraightBond",
    "lineId": "uuid-39876b0e-e6f0-4737-88a2-38be7e28b373",
    "baseId1": "i2b8a0a60-3042-41fe-8145-5bbf14085df4",
    "baseId2": "i5dc5cab2-9b4b-4865-a462-2c823df1562d",
    "strungElements": []
   },
   {
    "className": "StraightBond",
    "lineId": "uuid-ed659bdd-e8ad-461b-9ae3-7940f95af086",
    "baseId1": "i5dc5cab2-9b4b-4865-a462-2c823df1562d",
    "baseId2": "id414d3f4-722c-481b-a6c7-83ca7e7c4047",
    "strungElements": []
   },
   {
    "className": "StraightBond",
    "lineId": "uuid-0c75078c-7930-4cf4-bc60-8ed8d0082a3e",
    "baseId1": "id414d3f4-722c-481b-a6c7-83ca7e7c4047",
    "baseId2": "i628cfb65-2a4f-400f-9aa7-9004f7b45729",
    "strungElements": []
   },
   {
    "className": "StraightBond",
    "lineId": "uuid-3366a613-1349-4fcd-84fc-d39e6b65a03c",
    "baseId1": "i628cfb65-2a4f-400f-9aa7-9004f7b45729",
    "baseId2": "i53f2541d-2f90-4e53-8d2f-f8444afb75de",
    "strungElements": []
   },
   {
    "className": "StraightBond",
    "lineId": "uuid-0701918a-930a-480c-ab1b-6dfd185fd4ba",
    "baseId1": "i53f2541d-2f90-4e53-8d2f-f8444afb75de",
    "baseId2": "i82d0eec0-b664-4db5-867a-9b5c58b8a9b1",
    "strungElements": []
   },
   {
    "className": "StraightBond",
    "lineId": "uuid-d3979fe7-ad54-4625-944d-0d982a5c6701",
    "baseId1": "i82d0eec0-b664-4db5-867a-9b5c58b8a9b1",
    "baseId2": "i348bad5d-befc-498a-a19d-7a0bbdd7d837",
    "strungElements": []
   },
   {
    "className": "StraightBond",
    "lineId": "uuid-f9809eed-a449-4fd9-94d1-0c59e09259ce",
    "baseId1": "i348bad5d-befc-498a-a19d-7a0bbdd7d837",
    "baseId2": "i22ae8b13-8d69-441c-8776-fe3e29c1f7bb",
    "strungElements": []
   },
   {
    "className": "StraightBond",
    "lineId": "uuid-c1f195f7-02e0-4704-8022-0fc093c953e4",
    "baseId1": "i22ae8b13-8d69-441c-8776-fe3e29c1f7bb",
    "baseId2": "i5332993f-a0d5-4e4d-81a0-8487d17e59fc",
    "strungElements": []
   },
   {
    "className": "StraightBond",
    "lineId": "uuid-5580b62f-6141-476c-ad8a-864c1176583e",
    "baseId1": "i5332993f-a0d5-4e4d-81a0-8487d17e59fc",
    "baseId2": "ie957a29b-249b-42c2-aef9-5ce58c345c37",
    "strungElements": []
   },
   {
    "className": "StraightBond",
    "lineId": "uuid-7e6be4c2-bbf9-4042-bed3-89e1d36625b7",
    "baseId1": "ie957a29b-249b-42c2-aef9-5ce58c345c37",
    "baseId2": "i706a5eaf-8ef3-4965-9a01-d112464a4195",
    "strungElements": []
   },
   {
    "className": "StraightBond",
    "lineId": "uuid-e637c586-5da9-4ae0-b71d-81eec135aa0c",
    "baseId1": "i706a5eaf-8ef3-4965-9a01-d112464a4195",
    "baseId2": "i28ba984a-00c5-4016-91b5-4491ae7592a3",
    "strungElements": []
   },
   {
    "className": "StraightBond",
    "lineId": "uuid-9e2bab73-bc16-4f9e-9342-5298c9e7b9a3",
    "baseId1": "i28ba984a-00c5-4016-91b5-4491ae7592a3",
    "baseId2": "ibe58f90b-7051-4fdd-b4c4-250b2f749d9f",
    "strungElements": []
   },
   {
    "className": "StraightBond",
    "lineId": "uuid-e47c93e8-146f-48ff-bf87-19ddea45d1e8",
    "baseId1": "ibe58f90b-7051-4fdd-b4c4-250b2f749d9f",
    "baseId2": "i9ea310fe-c5fa-4300-bd77-d91ee0c7fdb3",
    "strungElements": []
   },
   {
    "className": "StraightBond",
    "lineId": "uuid-a18f958f-4420-4c28-8749-a9d0ed65b106",
    "baseId1": "i9ea310fe-c5fa-4300-bd77-d91ee0c7fdb3",
    "baseId2": "idd212dcb-cea7-4ab5-bf7e-c2ff783255ab",
    "strungElements": []
   },
   {
    "className": "StraightBond",
    "lineId": "uuid-5c9f21a2-76fb-4810-ab4f-3425c8984afd",
    "baseId1": "idd212dcb-cea7-4ab5-bf7e-c2ff783255ab",
    "baseId2": "i7fe814e8-143d-413e-bf84-74d286df3801",
    "strungElements": []
   },
   {
    "className": "StraightBond",
    "lineId": "uuid-5384db35-5b77-460e-b7f5-87e10bba5af0",
    "baseId1": "i7fe814e8-143d-413e-bf84-74d286df3801",
    "baseId2": "ia7ce1118-a5e5-4740-b687-69aef941906c",
    "strungElements": []
   },
   {
    "className": "StraightBond",
    "lineId": "uuid-3a97392a-3343-4298-942e-503a6371b8bc",
    "baseId1": "ia7ce1118-a5e5-4740-b687-69aef941906c",
    "baseId2": "i2b143eed-758c-48c7-9445-457bb684a0a2",
    "strungElements": []
   },
   {
    "className": "StraightBond",
    "lineId": "uuid-19e54c71-1e91-4586-b7b2-d3cb3aeb604e",
    "baseId1": "i2b143eed-758c-48c7-9445-457bb684a0a2",
    "baseId2": "i474b4fe1-6691-44a1-85be-28220682db02",
    "strungElements": []
   },
   {
    "className": "StraightBond",
    "lineId": "uuid-042e06e4-9d48-4a97-93b3-77d3cc237359",
    "baseId1": "i474b4fe1-6691-44a1-85be-28220682db02",
    "baseId2": "i06543b7d-da7c-44b6-af8d-7d04e81d806d",
    "strungElements": []
   },
   {
    "className": "StraightBond",
    "lineId": "uuid-48894887-84ff-4af8-88fe-e0c288165c6f",
    "baseId1": "i06543b7d-da7c-44b6-af8d-7d04e81d806d",
    "baseId2": "i28e6d2ed-56d0-41cb-bdd4-3b7dbab69ddf",
    "strungElements": []
   },
   {
    "className": "StraightBond",
    "lineId": "uuid-108afd86-c53f-4705-b51f-d8c99315efd8",
    "baseId1": "i28e6d2ed-56d0-41cb-bdd4-3b7dbab69ddf",
    "baseId2": "i46170192-b9ce-402e-9b43-9e6c93ba6c5b",
    "strungElements": []
   },
   {
    "className": "StraightBond",
    "lineId": "uuid-4d987e0c-2f98-4f8d-9a40-58efbe7ab661",
    "baseId1": "i46170192-b9ce-402e-9b43-9e6c93ba6c5b",
    "baseId2": "iaaa0c3b6-58ab-4c13-9e34-1554208a2db9",
    "strungElements": []
   },
   {
    "className": "StraightBond",
    "lineId": "uuid-4ec92fb9-8bb7-42f5-8195-68a25bc11600",
    "baseId1": "iaaa0c3b6-58ab-4c13-9e34-1554208a2db9",
    "baseId2": "i6a57087a-f733-4624-9e6b-3b54f43851ce",
    "strungElements": []
   },
   {
    "className": "StraightBond",
    "lineId": "uuid-4858eef1-2980-4fda-9f3d-ef506e7f5ea6",
    "baseId1": "i6a57087a-f733-4624-9e6b-3b54f43851ce",
    "baseId2": "i781d41ac-6964-4e3a-a5b2-cea5447ee2df",
    "strungElements": []
   },
   {
    "className": "StraightBond",
    "lineId": "uuid-da438d1f-7c7b-4431-8604-aac1ff5c00a8",
    "baseId1": "i781d41ac-6964-4e3a-a5b2-cea5447ee2df",
    "baseId2": "i7f506590-84fa-4a61-a6e7-5192345d2e22",
    "strungElements": []
   },
   {
    "className": "StraightBond",
    "lineId": "uuid-20aa703d-2f87-4dbf-aa45-4e1e107692bb",
    "baseId1": "i7f506590-84fa-4a61-a6e7-5192345d2e22",
    "baseId2": "i83ff1acd-581f-47b2-b067-d820983cb14c",
    "strungElements": []
   },
   {
    "className": "StraightBond",
    "lineId": "uuid-b663e599-b66e-4612-857b-6d3efbadd852",
    "baseId1": "i83ff1acd-581f-47b2-b067-d820983cb14c",
    "baseId2": "ie8173c0c-5800-4065-8e21-dccb0e5ca67d",
    "strungElements": []
   },
   {
    "className": "StraightBond",
    "lineId": "uuid-381565d7-7fb1-4e4e-ae94-885eb8c5a061",
    "baseId1": "ie8173c0c-5800-4065-8e21-dccb0e5ca67d",
    "baseId2": "i6adba0b8-71fa-45c5-ab9b-924b53c05c07",
    "strungElements": []
   },
   {
    "className": "StraightBond",
    "lineId": "uuid-49134a46-fee3-46ba-ab09-72232da6dd98",
    "baseId1": "i6adba0b8-71fa-45c5-ab9b-924b53c05c07",
    "baseId2": "i95880af9-9ba2-4b87-b728-dfb0ec667acf",
    "strungElements": []
   },
   {
    "className": "StraightBond",
    "lineId": "uuid-bfc140a6-e679-4bfb-a67d-7b32796f82df",
    "baseId1": "i95880af9-9ba2-4b87-b728-dfb0ec667acf",
    "baseId2": "ic0ee7f53-991c-4070-be13-235e0a0dfce4",
    "strungElements": []
   },
   {
    "className": "StraightBond",
    "lineId": "uuid-5839c181-2bbc-497f-8c94-16624653cb8c",
    "baseId1": "ic0ee7f53-991c-4070-be13-235e0a0dfce4",
    "baseId2": "i3479a1e4-798f-4eb4-9aab-f0bfc446b95e",
    "strungElements": []
   },
   {
    "className": "StraightBond",
    "lineId": "uuid-766d19a2-66ab-4e51-8497-6f65edea72e3",
    "baseId1": "i3479a1e4-798f-4eb4-9aab-f0bfc446b95e",
    "baseId2": "i978d1576-db41-49c5-964e-fad382bff39d",
    "strungElements": []
   },
   {
    "className": "StraightBond",
    "lineId": "uuid-66f5eedd-3db4-4dcd-9d92-36e3ba460e46",
    "baseId1": "i978d1576-db41-49c5-964e-fad382bff39d",
    "baseId2": "ifdbe7ea7-2784-43db-a2ed-d6c13aee1bd6",
    "strungElements": []
   },
   {
    "className": "StraightBond",
    "lineId": "uuid-a7f8012a-dc29-4bad-9f20-2136592befad",
    "baseId1": "ifdbe7ea7-2784-43db-a2ed-d6c13aee1bd6",
    "baseId2": "i22a93bc4-a450-42db-8cef-48af77c34058",
    "strungElements": []
   },
   {
    "className": "StraightBond",
    "lineId": "uuid-f8fb1d1d-4e54-4e53-8a4e-ba9f388083e7",
    "baseId1": "i22a93bc4-a450-42db-8cef-48af77c34058",
    "baseId2": "idc917168-4e9e-428f-9878-4703bb9319a5",
    "strungElements": []
   },
   {
    "className": "StraightBond",
    "lineId": "uuid-c0591e6e-d4d5-4eee-ba95-7aba8a6b35ca",
    "baseId1": "idc917168-4e9e-428f-9878-4703bb9319a5",
    "baseId2": "i8f03e787-965c-4483-9518-0484217d87cc",
    "strungElements": []
   },
   {
    "className": "StraightBond",
    "lineId": "uuid-a7cf1dbb-87c5-427b-ae3d-90d327969345",
    "baseId1": "i8f03e787-965c-4483-9518-0484217d87cc",
    "baseId2": "ic056e2a8-32cf-497e-9f67-78b6b726f8a8",
    "strungElements": []
   },
   {
    "className": "StraightBond",
    "lineId": "uuid-dbcd7f04-a3db-45c2-ba9b-44d2b6a03ac7",
    "baseId1": "ic056e2a8-32cf-497e-9f67-78b6b726f8a8",
    "baseId2": "i953c0931-ed2f-4ba8-a0b4-439f5a792b08",
    "strungElements": []
   },
   {
    "className": "StraightBond",
    "lineId": "uuid-a2c5aa07-34d6-48c0-9678-88d36de7e673",
    "baseId1": "i953c0931-ed2f-4ba8-a0b4-439f5a792b08",
    "baseId2": "if4ad6900-cd74-4444-bb15-c42b3bd7fd5e",
    "strungElements": []
   },
   {
    "className": "StraightBond",
    "lineId": "uuid-61431bed-0a3a-4213-bd4b-1c09f75ccec8",
    "baseId1": "if4ad6900-cd74-4444-bb15-c42b3bd7fd5e",
    "baseId2": "if5f64b5e-4397-4ce4-aaf4-73e4ef7d667d",
    "strungElements": []
   },
   {
    "className": "StraightBond",
    "lineId": "uuid-199c2e18-ca67-43fa-951a-888562551f98",
    "baseId1": "if5f64b5e-4397-4ce4-aaf4-73e4ef7d667d",
    "baseId2": "i991d18c0-f911-48b1-acc8-ea856c0d556b",
    "strungElements": []
   },
   {
    "className": "StraightBond",
    "lineId": "uuid-44fef98c-084a-427e-a9fa-83975086295a",
    "baseId1": "i991d18c0-f911-48b1-acc8-ea856c0d556b",
    "baseId2": "i99d78523-333e-459c-80cf-139c0b9748ea",
    "strungElements": []
   },
   {
    "className": "StraightBond",
    "lineId": "uuid-bc5411a1-ee5e-4988-9931-485caf437cf4",
    "baseId1": "i99d78523-333e-459c-80cf-139c0b9748ea",
    "baseId2": "i4bec5e68-efad-46c2-9a60-8dc1a9cfe73a",
    "strungElements": []
   },
   {
    "className": "StraightBond",
    "lineId": "uuid-f64ede2a-f361-4090-82f0-0eff8591aa73",
    "baseId1": "i4bec5e68-efad-46c2-9a60-8dc1a9cfe73a",
    "baseId2": "ibe1d4d98-8ddb-4881-b075-d70076d8cf63",
    "strungElements": []
   },
   {
    "className": "StraightBond",
    "lineId": "uuid-602d2a10-a749-4cbb-b0f8-ec3020bee54f",
    "baseId1": "ibe1d4d98-8ddb-4881-b075-d70076d8cf63",
    "baseId2": "i1f8f8af8-89ca-47f8-b6e0-152ae59c4da0",
    "strungElements": []
   },
   {
    "className": "StraightBond",
    "lineId": "uuid-8bcf36ae-3c67-4a75-be20-221251d7434a",
    "baseId1": "i1f8f8af8-89ca-47f8-b6e0-152ae59c4da0",
    "baseId2": "i230230c3-fb19-421d-8992-c9283a861520",
    "strungElements": []
   },
   {
    "className": "StraightBond",
    "lineId": "uuid-3fa8e953-1755-4de3-9d7b-024041faffe9",
    "baseId1": "i230230c3-fb19-421d-8992-c9283a861520",
    "baseId2": "i9e888c13-84ff-448c-9816-aa36017afe1e",
    "strungElements": []
   },
   {
    "className": "StraightBond",
    "lineId": "uuid-c55deb85-a648-4426-b267-330a5e0b595a",
    "baseId1": "i9e888c13-84ff-448c-9816-aa36017afe1e",
    "baseId2": "i6b1056a4-b073-4894-97b9-a12e2ce62499",
    "strungElements": []
   },
   {
    "className": "StraightBond",
    "lineId": "uuid-2b4d1440-2e2c-4acb-b0ec-c22a7d32a668",
    "baseId1": "i6b1056a4-b073-4894-97b9-a12e2ce62499",
    "baseId2": "i9ce2f591-0dc9-4b4d-97c4-494ca9a8b0f1",
    "strungElements": []
   },
   {
    "className": "StraightBond",
    "lineId": "uuid-71f4cbb8-6026-4fb0-bdcb-b35d7fdd9377",
    "baseId1": "i9ce2f591-0dc9-4b4d-97c4-494ca9a8b0f1",
    "baseId2": "id20b413e-87f5-4877-9bec-43989b7974bd",
    "strungElements": []
   },
   {
    "className": "StraightBond",
    "lineId": "uuid-21a1cb32-efbf-41a2-88bd-330a1aa9140e",
    "baseId1": "id20b413e-87f5-4877-9bec-43989b7974bd",
    "baseId2": "i61f9f419-8adc-4ce0-b4b9-b25b840e5271",
    "strungElements": []
   },
   {
    "className": "StraightBond",
    "lineId": "uuid-91ad90a5-77f7-4076-a907-cc05baa55019",
    "baseId1": "i61f9f419-8adc-4ce0-b4b9-b25b840e5271",
    "baseId2": "iebab3672-812a-48fb-a6cc-dfcfba0f4ddc",
    "strungElements": []
   },
   {
    "className": "StraightBond",
    "lineId": "uuid-80447ade-a0c2-4dee-9bf9-cb52518c4122",
    "baseId1": "iebab3672-812a-48fb-a6cc-dfcfba0f4ddc",
    "baseId2": "ia09cdc27-da04-40db-ae34-a3c90798c230",
    "strungElements": []
   },
   {
    "className": "StraightBond",
    "lineId": "uuid-233525ac-39c7-4dd7-904f-6b72b505a583",
    "baseId1": "ia09cdc27-da04-40db-ae34-a3c90798c230",
    "baseId2": "i4ba958cd-24da-40b5-9efd-9d8288bace66",
    "strungElements": []
   },
   {
    "className": "StraightBond",
    "lineId": "uuid-c992454e-3cab-4144-ae1d-3aa62b78c7d6",
    "baseId1": "i4ba958cd-24da-40b5-9efd-9d8288bace66",
    "baseId2": "i240d5f3e-d7a2-404e-bcf3-cb40a14bb846",
    "strungElements": []
   },
   {
    "className": "StraightBond",
    "lineId": "uuid-703428ce-a3cd-4419-8461-82af08710d17",
    "baseId1": "i240d5f3e-d7a2-404e-bcf3-cb40a14bb846",
    "baseId2": "i7c3765c5-9e92-4522-afd2-334c745737f1",
    "strungElements": []
   },
   {
    "className": "StraightBond",
    "lineId": "uuid-bf79e418-59c4-4863-925a-b85092d7daa2",
    "baseId1": "i7c3765c5-9e92-4522-afd2-334c745737f1",
    "baseId2": "idd484b8d-d68a-40a7-90f7-0e279addd2bf",
    "strungElements": []
   },
   {
    "className": "StraightBond",
    "lineId": "uuid-685ef9ee-2e37-4c59-a8d3-d20d964a7ac0",
    "baseId1": "idd484b8d-d68a-40a7-90f7-0e279addd2bf",
    "baseId2": "i8bfbfcc6-0763-4ece-b0a6-e07b670de3de",
    "strungElements": []
   },
   {
    "className": "StraightBond",
    "lineId": "uuid-8647372f-dff1-40cc-8dd7-a63b046584b0",
    "baseId1": "i8bfbfcc6-0763-4ece-b0a6-e07b670de3de",
    "baseId2": "i714518a5-bfa7-492e-bcfe-e99565c4f86a",
    "strungElements": []
   },
   {
    "className": "StraightBond",
    "lineId": "uuid-6d1a8498-52e1-40dc-96d5-b68112916c10",
    "baseId1": "i714518a5-bfa7-492e-bcfe-e99565c4f86a",
    "baseId2": "i4671867f-e160-4e54-b7dc-27bc561d646b",
    "strungElements": []
   },
   {
    "className": "StraightBond",
    "lineId": "uuid-7ae5818d-24f7-4535-bded-538f51a85c05",
    "baseId1": "i4671867f-e160-4e54-b7dc-27bc561d646b",
    "baseId2": "if11b6380-3c13-426f-ba21-62f38246dce1",
    "strungElements": []
   },
   {
    "className": "StraightBond",
    "lineId": "uuid-a76ba701-80c0-404e-aab0-6a8871a22da3",
    "baseId1": "if11b6380-3c13-426f-ba21-62f38246dce1",
    "baseId2": "i8966ee24-88d0-4e9d-ab37-5f7157a27738",
    "strungElements": []
   },
   {
    "className": "StraightBond",
    "lineId": "uuid-6d209bcd-011d-4922-9bfa-708c815c979e",
    "baseId1": "i8966ee24-88d0-4e9d-ab37-5f7157a27738",
    "baseId2": "i797e641e-c723-443f-b3df-ecaa463e07f3",
    "strungElements": []
   },
   {
    "className": "StraightBond",
    "lineId": "uuid-77a96668-acd6-40bf-98bf-6fd979d15cba",
    "baseId1": "i797e641e-c723-443f-b3df-ecaa463e07f3",
    "baseId2": "i67c4fd3a-c049-4480-b8bf-a492f06eb220",
    "strungElements": []
   },
   {
    "className": "StraightBond",
    "lineId": "uuid-f3e0c810-4e24-4056-a04f-e519089c1588",
    "baseId1": "i67c4fd3a-c049-4480-b8bf-a492f06eb220",
    "baseId2": "ie4040802-d796-42f9-ac8a-2f0e9dbff476",
    "strungElements": []
   },
   {
    "className": "StraightBond",
    "lineId": "uuid-f3d0e77b-fe0a-4029-bad1-0afc04dfb568",
    "baseId1": "ie4040802-d796-42f9-ac8a-2f0e9dbff476",
    "baseId2": "ie46e41e0-d5c0-4517-bb58-6397eacfef99",
    "strungElements": []
   },
   {
    "className": "StraightBond",
    "lineId": "uuid-b6ca4c19-2d14-429f-b077-f8ec828f43d8",
    "baseId1": "ie46e41e0-d5c0-4517-bb58-6397eacfef99",
    "baseId2": "ia9e159f2-b3f2-4de0-a60b-aeac3b9beb46",
    "strungElements": []
   },
   {
    "className": "StraightBond",
    "lineId": "uuid-9db04af9-99d5-4d32-bdce-733818a90c3a",
    "baseId1": "ia9e159f2-b3f2-4de0-a60b-aeac3b9beb46",
    "baseId2": "iafac7088-33e0-4484-b3e5-30023a79785a",
    "strungElements": []
   },
   {
    "className": "StraightBond",
    "lineId": "uuid-204f6324-53dc-48fa-801c-6be701c849de",
    "baseId1": "iafac7088-33e0-4484-b3e5-30023a79785a",
    "baseId2": "ic2de7bd3-d55c-45e3-9f02-92a48acb04e9",
    "strungElements": []
   },
   {
    "className": "StraightBond",
    "lineId": "uuid-25cc78c2-8c18-4838-b79a-d9b18caef939",
    "baseId1": "ic2de7bd3-d55c-45e3-9f02-92a48acb04e9",
    "baseId2": "i64694baf-b30a-4c6d-90cd-2412b00a882a",
    "strungElements": []
   },
   {
    "className": "StraightBond",
    "lineId": "uuid-04259c2e-6ac5-4a8a-b7be-89b11478543b",
    "baseId1": "i64694baf-b30a-4c6d-90cd-2412b00a882a",
    "baseId2": "ic2696d31-86ed-4e02-a63f-e316c1faf47a",
    "strungElements": []
   },
   {
    "className": "StraightBond",
    "lineId": "uuid-3699dc56-f63b-4a1b-9644-542d5de07d67",
    "baseId1": "ic2696d31-86ed-4e02-a63f-e316c1faf47a",
    "baseId2": "iaeee0b25-6a61-47c1-b0e2-1126160bfea7",
    "strungElements": []
   },
   {
    "className": "StraightBond",
    "lineId": "uuid-6e2ee2e5-f39c-4e5e-a07e-e8fdef322a93",
    "baseId1": "iaeee0b25-6a61-47c1-b0e2-1126160bfea7",
    "baseId2": "ic15097db-9aef-4a49-bc89-d8d3f51a7249",
    "strungElements": []
   },
   {
    "className": "StraightBond",
    "lineId": "uuid-f76393df-70f1-4854-881a-66f9fb7ff1be",
    "baseId1": "ic15097db-9aef-4a49-bc89-d8d3f51a7249",
    "baseId2": "id1eb57ea-f5ed-4b56-abee-472590254cf9",
    "strungElements": []
   },
   {
    "className": "StraightBond",
    "lineId": "uuid-9a6d8aca-4237-454c-9586-163ff36edb27",
    "baseId1": "id1eb57ea-f5ed-4b56-abee-472590254cf9",
    "baseId2": "ie7e2104d-67ce-49e6-ab28-ec4b9024c8a8",
    "strungElements": []
   },
   {
    "className": "StraightBond",
    "lineId": "uuid-1ee879a4-a864-46f2-8ccc-61266589518a",
    "baseId1": "ie7e2104d-67ce-49e6-ab28-ec4b9024c8a8",
    "baseId2": "ic76561b5-7964-4f84-9e2d-11ba6887abd4",
    "strungElements": []
   },
   {
    "className": "StraightBond",
    "lineId": "uuid-441e1643-3e42-4fcc-b9a4-6e0354863679",
    "baseId1": "ic76561b5-7964-4f84-9e2d-11ba6887abd4",
    "baseId2": "ic03dfa92-1b52-416f-9a94-355d108c4ef7",
    "strungElements": []
   },
   {
    "className": "StraightBond",
    "lineId": "uuid-a1c7be71-7b28-41fe-9efc-a3fc4047aaea",
    "baseId1": "ic03dfa92-1b52-416f-9a94-355d108c4ef7",
    "baseId2": "iea23c421-ec3f-4154-b1b4-fc90e09d5e20",
    "strungElements": []
   },
   {
    "className": "StraightBond",
    "lineId": "uuid-189684db-9bbc-4a7e-a0b6-8f7537a2a340",
    "baseId1": "iea23c421-ec3f-4154-b1b4-fc90e09d5e20",
    "baseId2": "i3cefd1f9-8af0-41e2-a207-8d3a9a4188d1",
    "strungElements": []
   },
   {
    "className": "StraightBond",
    "lineId": "uuid-40fd797f-3e56-4cc3-acc2-74f1f289222b",
    "baseId1": "i3cefd1f9-8af0-41e2-a207-8d3a9a4188d1",
    "baseId2": "i2dda2ced-a4ec-433d-87df-d73269618442",
    "strungElements": []
   },
   {
    "className": "StraightBond",
    "lineId": "uuid-8032bc1a-eebf-4e69-adf4-d22f5595c9f2",
    "baseId1": "i2dda2ced-a4ec-433d-87df-d73269618442",
    "baseId2": "i9ca4731d-3b3e-4e1c-8599-c42fc67ce698",
    "strungElements": []
   },
   {
    "className": "StraightBond",
    "lineId": "uuid-a793fa76-38e9-40e6-9757-e4ba438c61a6",
    "baseId1": "i9ca4731d-3b3e-4e1c-8599-c42fc67ce698",
    "baseId2": "i2e314798-94cf-4db9-9628-ddc32aabfb5d",
    "strungElements": []
   },
   {
    "className": "StraightBond",
    "lineId": "uuid-61d2d7dd-bf98-4d6c-8850-a65fb58dadc8",
    "baseId1": "i2e314798-94cf-4db9-9628-ddc32aabfb5d",
    "baseId2": "i0e9af385-e78f-45d0-8a1a-31b59ff262f6",
    "strungElements": []
   },
   {
    "className": "StraightBond",
    "lineId": "uuid-2da6f83b-4477-43a4-8996-e8e40aa9311e",
    "baseId1": "i0e9af385-e78f-45d0-8a1a-31b59ff262f6",
    "baseId2": "icccdbdcd-35a9-4905-ae67-c83692f94b62",
    "strungElements": []
   },
   {
    "className": "StraightBond",
    "lineId": "uuid-5d701d71-5015-45a7-bdfa-4cb3377f0322",
    "baseId1": "icccdbdcd-35a9-4905-ae67-c83692f94b62",
    "baseId2": "ie9d756c1-a447-456b-9748-5617710079ca",
    "strungElements": []
   },
   {
    "className": "StraightBond",
    "lineId": "uuid-db001466-e3c5-4cc1-b5f2-fc1b43e59d08",
    "baseId1": "ie9d756c1-a447-456b-9748-5617710079ca",
    "baseId2": "ia37c9dbe-5c80-4229-b9db-25df2a796753",
    "strungElements": []
   },
   {
    "className": "StraightBond",
    "lineId": "uuid-8550f36e-9c65-429d-8890-e0318f0606a0",
    "baseId1": "ia37c9dbe-5c80-4229-b9db-25df2a796753",
    "baseId2": "iab56d0f1-da6d-462c-89ae-5c2eb2335349",
    "strungElements": []
   },
   {
    "className": "StraightBond",
    "lineId": "uuid-a07801f0-2d7e-4236-a568-36f0e322fdfe",
    "baseId1": "iab56d0f1-da6d-462c-89ae-5c2eb2335349",
    "baseId2": "i92fff461-2697-4c3a-bc9f-7f373b4d8ff1",
    "strungElements": []
   },
   {
    "className": "StraightBond",
    "lineId": "uuid-ccd9f51d-f131-4667-853c-3e18dc1e668e",
    "baseId1": "i92fff461-2697-4c3a-bc9f-7f373b4d8ff1",
    "baseId2": "i9c098e4e-15a7-4a70-8160-607699690643",
    "strungElements": []
   },
   {
    "className": "StraightBond",
    "lineId": "uuid-18179248-eb31-4a8f-abac-1fe06cd00d6e",
    "baseId1": "i9c098e4e-15a7-4a70-8160-607699690643",
    "baseId2": "i5512aaa0-3b18-4074-b0bb-425ac4d576d1",
    "strungElements": []
   },
   {
    "className": "StraightBond",
    "lineId": "uuid-e0db3251-6204-4c46-b26c-c4deeaecb61d",
    "baseId1": "i5512aaa0-3b18-4074-b0bb-425ac4d576d1",
    "baseId2": "ib884d856-b914-43a8-b804-2c030c76e772",
    "strungElements": []
   },
   {
    "className": "StraightBond",
    "lineId": "uuid-22e6f6e6-5925-4cfd-a59a-972aa702a3c3",
    "baseId1": "ib884d856-b914-43a8-b804-2c030c76e772",
    "baseId2": "ie17e93d2-fc6e-45f7-bb38-dd0152e830f0",
    "strungElements": []
   },
   {
    "className": "StraightBond",
    "lineId": "uuid-70280523-b674-40fb-a374-408d10a5ca1b",
    "baseId1": "ie17e93d2-fc6e-45f7-bb38-dd0152e830f0",
    "baseId2": "ie4e8b1ae-c95f-4d4e-8503-6fb2742e0841",
    "strungElements": []
   },
   {
    "className": "StraightBond",
    "lineId": "uuid-ced948f6-16c0-4748-a78a-311040950118",
    "baseId1": "ie4e8b1ae-c95f-4d4e-8503-6fb2742e0841",
    "baseId2": "i5e9b0853-cfbb-4b61-a564-481c0f7d6a99",
    "strungElements": []
   },
   {
    "className": "StraightBond",
    "lineId": "uuid-1ac895fb-c422-4e1e-a44c-05501080686f",
    "baseId1": "i5e9b0853-cfbb-4b61-a564-481c0f7d6a99",
    "baseId2": "if1aee9dc-f3ff-43b2-8256-c8b98e9dd86d",
    "strungElements": []
   },
   {
    "className": "StraightBond",
    "lineId": "uuid-3bf7fc87-2b65-4025-990d-967b32af77f3",
    "baseId1": "if1aee9dc-f3ff-43b2-8256-c8b98e9dd86d",
    "baseId2": "ia35b15b5-a47e-45c3-8395-c9dece559d0f",
    "strungElements": []
   },
   {
    "className": "StraightBond",
    "lineId": "uuid-35c2d2c7-23cd-4393-8d61-04a0a187d08b",
    "baseId1": "ia35b15b5-a47e-45c3-8395-c9dece559d0f",
    "baseId2": "i0607776c-9299-4139-9708-cc829a002e00",
    "strungElements": []
   },
   {
    "className": "StraightBond",
    "lineId": "uuid-0f283f8a-a4a3-4e65-b5c8-39e19890d7ed",
    "baseId1": "i0607776c-9299-4139-9708-cc829a002e00",
    "baseId2": "id0586197-53ff-4f5e-9191-250cba142e5d",
    "strungElements": []
   },
   {
    "className": "StraightBond",
    "lineId": "uuid-35a62ad1-b358-4527-838f-bb5f1f5017e5",
    "baseId1": "id0586197-53ff-4f5e-9191-250cba142e5d",
    "baseId2": "i8ee92d0c-c363-447d-9b79-a9ebcfb7894d",
    "strungElements": []
   },
   {
    "className": "StraightBond",
    "lineId": "uuid-3df5adaf-539d-413a-9a84-e7179545b8ce",
    "baseId1": "i8ee92d0c-c363-447d-9b79-a9ebcfb7894d",
    "baseId2": "i86be9161-7dc2-4df2-b36f-2560b5372305",
    "strungElements": []
   },
   {
    "className": "StraightBond",
    "lineId": "uuid-b59ad9ab-247f-49f8-8e11-8c79dc9a77fb",
    "baseId1": "i86be9161-7dc2-4df2-b36f-2560b5372305",
    "baseId2": "i2860d282-9e4e-4553-9dd6-a75e878db3b6",
    "strungElements": []
   },
   {
    "className": "StraightBond",
    "lineId": "uuid-a3daffd7-6003-4f60-94d8-76d51e87da59",
    "baseId1": "i2860d282-9e4e-4553-9dd6-a75e878db3b6",
    "baseId2": "ie78ebd90-7010-47d8-a6a5-08d072613117",
    "strungElements": []
   },
   {
    "className": "StraightBond",
    "lineId": "uuid-4bcefe37-9726-4b3a-9660-46e4197a0cad",
    "baseId1": "ie78ebd90-7010-47d8-a6a5-08d072613117",
    "baseId2": "i74d85566-c6b3-4dc9-b110-edb1666b928b",
    "strungElements": []
   },
   {
    "className": "StraightBond",
    "lineId": "uuid-e8d685cb-4c29-4c61-9927-f4c185178b3b",
    "baseId1": "i74d85566-c6b3-4dc9-b110-edb1666b928b",
    "baseId2": "i6c6f8b0f-b582-4d0c-949d-784b324bc6fb",
    "strungElements": []
   },
   {
    "className": "StraightBond",
    "lineId": "uuid-b6f98899-28ac-43d4-acc7-40c631cabf3d",
    "baseId1": "i6c6f8b0f-b582-4d0c-949d-784b324bc6fb",
    "baseId2": "if5c48664-04bf-4150-968d-49b42ad7b21a",
    "strungElements": []
   },
   {
    "className": "StraightBond",
    "lineId": "uuid-e2d7d54d-06dc-412a-a7cc-64ff46f1aab1",
    "baseId1": "if5c48664-04bf-4150-968d-49b42ad7b21a",
    "baseId2": "ifc3b4f7d-2d75-40ad-b5bc-f25135275217",
    "strungElements": []
   },
   {
    "className": "StraightBond",
    "lineId": "uuid-df39ceae-7361-4183-a7a5-57379af9eca8",
    "baseId1": "ifc3b4f7d-2d75-40ad-b5bc-f25135275217",
    "baseId2": "i5459c4f7-447d-4da1-80c2-974d15d71fb4",
    "strungElements": []
   },
   {
    "className": "StraightBond",
    "lineId": "uuid-b774e9c4-b54d-4b57-9d7c-23576569fa55",
    "baseId1": "i5459c4f7-447d-4da1-80c2-974d15d71fb4",
    "baseId2": "idc18962d-a14c-43df-bd40-eaf84f2584e0",
    "strungElements": []
   },
   {
    "className": "StraightBond",
    "lineId": "uuid-4683e55d-148a-42fb-b6c9-7058f856110d",
    "baseId1": "idc18962d-a14c-43df-bd40-eaf84f2584e0",
    "baseId2": "id7ec5045-a376-45f3-ba10-dc21cbe7412e",
    "strungElements": []
   },
   {
    "className": "StraightBond",
    "lineId": "uuid-6c3e4741-65cb-45f5-bc9a-4698f92ee15f",
    "baseId1": "id7ec5045-a376-45f3-ba10-dc21cbe7412e",
    "baseId2": "iaed0a680-3c43-49fb-ac86-d4fc1c15052a",
    "strungElements": []
   },
   {
    "className": "StraightBond",
    "lineId": "uuid-c02cf249-6568-48a2-8bc6-f5cebeb64ccd",
    "baseId1": "iaed0a680-3c43-49fb-ac86-d4fc1c15052a",
    "baseId2": "icfdf1f1a-495c-410a-9838-e5b4bac0663c",
    "strungElements": []
   },
   {
    "className": "StraightBond",
    "lineId": "uuid-73abf9a6-36a8-46e2-88f0-40430227f37e",
    "baseId1": "icfdf1f1a-495c-410a-9838-e5b4bac0663c",
    "baseId2": "i224ec224-8f46-4698-9948-671d6a8b0d60",
    "strungElements": []
   },
   {
    "className": "StraightBond",
    "lineId": "uuid-07829f84-6d9a-44c0-a604-7e3b0170be74",
    "baseId1": "i224ec224-8f46-4698-9948-671d6a8b0d60",
    "baseId2": "ie4c1f7c0-6e7c-4ffe-be1d-eecc06141e3c",
    "strungElements": []
   },
   {
    "className": "StraightBond",
    "lineId": "uuid-5d47a4f5-f213-4a88-93c1-9809fa584005",
    "baseId1": "ie4c1f7c0-6e7c-4ffe-be1d-eecc06141e3c",
    "baseId2": "i98bfd9d2-e784-4f13-bb94-bcf621c81a9f",
    "strungElements": []
   },
   {
    "className": "StraightBond",
    "lineId": "uuid-ae65f8b3-5380-4f30-98d7-05811c413097",
    "baseId1": "i98bfd9d2-e784-4f13-bb94-bcf621c81a9f",
    "baseId2": "i6b063033-bf40-4759-9661-c15c587fcd80",
    "strungElements": []
   },
   {
    "className": "StraightBond",
    "lineId": "uuid-4f351f27-5420-4bfc-8511-4e53b9466f35",
    "baseId1": "i6b063033-bf40-4759-9661-c15c587fcd80",
    "baseId2": "icb563000-3ee2-4727-ac4c-a262f62f1e99",
    "strungElements": []
   },
   {
    "className": "StraightBond",
    "lineId": "uuid-e816f75e-4ede-4e9e-82d0-1da93809ad90",
    "baseId1": "icb563000-3ee2-4727-ac4c-a262f62f1e99",
    "baseId2": "ifab88345-0638-458f-b915-9e0de9306ec4",
    "strungElements": []
   },
   {
    "className": "StraightBond",
    "lineId": "uuid-98f47402-a0ad-4290-bd39-7243cfa4b13a",
    "baseId1": "ifab88345-0638-458f-b915-9e0de9306ec4",
    "baseId2": "i07132481-8f70-40a0-a5ca-095e1611b030",
    "strungElements": []
   },
   {
    "className": "StraightBond",
    "lineId": "uuid-6bba59d2-bb3d-4a20-b9ab-109015bf1158",
    "baseId1": "i07132481-8f70-40a0-a5ca-095e1611b030",
    "baseId2": "i9e35a252-fbec-4255-883a-d8129df3cf41",
    "strungElements": []
   },
   {
    "className": "StraightBond",
    "lineId": "uuid-5a4c9daf-e089-492d-bf5d-19ba89652232",
    "baseId1": "i9e35a252-fbec-4255-883a-d8129df3cf41",
    "baseId2": "i5253eb7e-432e-4e6b-8e42-7e164e65e455",
    "strungElements": []
   },
   {
    "className": "StraightBond",
    "lineId": "uuid-d1293f18-c4ba-4a32-a621-d939d1291faa",
    "baseId1": "i5253eb7e-432e-4e6b-8e42-7e164e65e455",
    "baseId2": "i1fdcddbc-beee-435f-b8cc-dc37f3d15276",
    "strungElements": []
   },
   {
    "className": "StraightBond",
    "lineId": "uuid-44e2669a-c4b7-4345-ade8-c668ba4f1c01",
    "baseId1": "i1fdcddbc-beee-435f-b8cc-dc37f3d15276",
    "baseId2": "i97731e5f-b5f4-4f4d-a074-e94072fbcbe8",
    "strungElements": []
   },
   {
    "className": "StraightBond",
    "lineId": "uuid-a4feea85-64e0-42e0-b380-414f34c3a1e8",
    "baseId1": "i97731e5f-b5f4-4f4d-a074-e94072fbcbe8",
    "baseId2": "iea1767b1-9995-4731-8e68-8f59d3e70950",
    "strungElements": []
   },
   {
    "className": "StraightBond",
    "lineId": "uuid-ea8ee6d9-da28-406d-8b66-afc3be7e67c6",
    "baseId1": "iea1767b1-9995-4731-8e68-8f59d3e70950",
    "baseId2": "i34ba30a5-c645-49ee-ab41-2d57c142885c",
    "strungElements": []
   },
   {
    "className": "StraightBond",
    "lineId": "uuid-d5c70611-906e-4150-b310-b7ac34121b4d",
    "baseId1": "i34ba30a5-c645-49ee-ab41-2d57c142885c",
    "baseId2": "ie1f454c4-cdea-49bf-930d-37deddbe84ec",
    "strungElements": []
   },
   {
    "className": "StraightBond",
    "lineId": "uuid-74e43670-2601-44a1-9230-f31e98e42184",
    "baseId1": "ie1f454c4-cdea-49bf-930d-37deddbe84ec",
    "baseId2": "ie674d4fd-bbfa-461f-b3ee-caa6aaf44537",
    "strungElements": []
   },
   {
    "className": "StraightBond",
    "lineId": "uuid-7b70f795-b26c-4eb7-b229-f28e7828f239",
    "baseId1": "ie674d4fd-bbfa-461f-b3ee-caa6aaf44537",
    "baseId2": "i5171b110-3200-4b21-a8db-1afece4afc62",
    "strungElements": []
   },
   {
    "className": "StraightBond",
    "lineId": "uuid-aee93a7b-e035-4044-85a8-c4e8b255ba0a",
    "baseId1": "i5171b110-3200-4b21-a8db-1afece4afc62",
    "baseId2": "ic531699c-69cb-42c6-9be4-2b1e6cbad7af",
    "strungElements": []
   },
   {
    "className": "StraightBond",
    "lineId": "uuid-4fecfa19-bbd9-4144-a5da-f5e5d6d13d7b",
    "baseId1": "ic531699c-69cb-42c6-9be4-2b1e6cbad7af",
    "baseId2": "i808649e0-a2a6-4dc9-b2bc-1759abe7fc01",
    "strungElements": []
   },
   {
    "className": "StraightBond",
    "lineId": "uuid-3a788fb1-ec67-43cf-b4a7-35a7e1de629b",
    "baseId1": "i808649e0-a2a6-4dc9-b2bc-1759abe7fc01",
    "baseId2": "if190bae3-d623-4195-b2b9-2e356d82e37d",
    "strungElements": []
   },
   {
    "className": "StraightBond",
    "lineId": "uuid-438f2f76-c8dd-4a2b-acaa-f283ab949fea",
    "baseId1": "if190bae3-d623-4195-b2b9-2e356d82e37d",
    "baseId2": "ifae87019-9aa9-4c18-9585-80b43e626266",
    "strungElements": []
   },
   {
    "className": "StraightBond",
    "lineId": "uuid-2166820b-4ff0-4edb-8475-333434467fed",
    "baseId1": "ifae87019-9aa9-4c18-9585-80b43e626266",
    "baseId2": "ida1dff56-2e1d-418a-b090-c3e1791124d1",
    "strungElements": []
   },
   {
    "className": "StraightBond",
    "lineId": "uuid-2a5c90c5-88ab-4e1e-9983-00cee9096d06",
    "baseId1": "ida1dff56-2e1d-418a-b090-c3e1791124d1",
    "baseId2": "i0d5d49bc-3c86-451a-8847-501971210005",
    "strungElements": []
   },
   {
    "className": "StraightBond",
    "lineId": "uuid-a6dec40f-070b-415c-a722-1a3b65fd514c",
    "baseId1": "i0d5d49bc-3c86-451a-8847-501971210005",
    "baseId2": "i664a948e-b793-469f-b86d-1912013797ec",
    "strungElements": []
   },
   {
    "className": "StraightBond",
    "lineId": "uuid-81eb73e3-efd2-4318-a3ae-28a18ca39463",
    "baseId1": "i664a948e-b793-469f-b86d-1912013797ec",
    "baseId2": "i0fcb24ab-6b4f-4a83-8191-a1e21efca7b2",
    "strungElements": []
   },
   {
    "className": "StraightBond",
    "lineId": "uuid-a17df63f-d736-4d2d-aa31-312c851f1c63",
    "baseId1": "i0fcb24ab-6b4f-4a83-8191-a1e21efca7b2",
    "baseId2": "i8c3d55ce-1a56-46e3-b039-a9a5914dadbd",
    "strungElements": []
   },
   {
    "className": "StraightBond",
    "lineId": "uuid-33275e0c-bf09-47d5-a448-356d532f1df3",
    "baseId1": "i8c3d55ce-1a56-46e3-b039-a9a5914dadbd",
    "baseId2": "i73aea02c-c41f-4aa7-ab5a-a3f0241a93c0",
    "strungElements": []
   },
   {
    "className": "StraightBond",
    "lineId": "uuid-2e683aba-260f-4ffb-86c5-2b48ecfc13a7",
    "baseId1": "i73aea02c-c41f-4aa7-ab5a-a3f0241a93c0",
    "baseId2": "ibabea3b6-925a-424a-b142-68178bc819b4",
    "strungElements": []
   },
   {
    "className": "StraightBond",
    "lineId": "uuid-ad896f8d-42bf-4e0c-8a4a-d3432cb5859b",
    "baseId1": "ibabea3b6-925a-424a-b142-68178bc819b4",
    "baseId2": "i67aafbe5-5afe-4520-b37a-dd90dd017fec",
    "strungElements": []
   },
   {
    "className": "StraightBond",
    "lineId": "uuid-85a9016f-a72d-42d3-a53e-d82077482867",
    "baseId1": "i67aafbe5-5afe-4520-b37a-dd90dd017fec",
    "baseId2": "ib91e6e99-ff0e-43d8-8e6f-7422a02393c4",
    "strungElements": []
   },
   {
    "className": "StraightBond",
    "lineId": "uuid-daf6b9f7-b5d8-4542-bfff-684c3fc90406",
    "baseId1": "ib91e6e99-ff0e-43d8-8e6f-7422a02393c4",
    "baseId2": "i66a35224-43fc-4e67-8ae4-884bcb2419dc",
    "strungElements": []
   },
   {
    "className": "StraightBond",
    "lineId": "uuid-64e553a4-b955-44d0-8bcd-a0d8550b9bd9",
    "baseId1": "i66a35224-43fc-4e67-8ae4-884bcb2419dc",
    "baseId2": "i26b2a0b2-aee8-4bf4-9014-e1dad081ac54",
    "strungElements": []
   },
   {
    "className": "StraightBond",
    "lineId": "uuid-7989e347-4e34-4ddb-a911-08b6dc3ae0cd",
    "baseId1": "i26b2a0b2-aee8-4bf4-9014-e1dad081ac54",
    "baseId2": "i3c313084-8115-4a43-b7d2-15472562a4d7",
    "strungElements": []
   },
   {
    "className": "StraightBond",
    "lineId": "uuid-29b4ae60-3bb8-4024-8767-2f2a93f29ef1",
    "baseId1": "i3c313084-8115-4a43-b7d2-15472562a4d7",
    "baseId2": "i320555ee-53d6-434f-8592-ea8445b6ce84",
    "strungElements": []
   },
   {
    "className": "StraightBond",
    "lineId": "uuid-9625cdfa-88f1-455d-badd-43ad3dba8df2",
    "baseId1": "i320555ee-53d6-434f-8592-ea8445b6ce84",
    "baseId2": "i8a543a42-c80a-47da-8dd7-26ce4fee1e8b",
    "strungElements": []
   },
   {
    "className": "StraightBond",
    "lineId": "uuid-bdd8a726-91ab-4523-bee7-7c1ed546dc97",
    "baseId1": "i8a543a42-c80a-47da-8dd7-26ce4fee1e8b",
    "baseId2": "i0bfab7dc-2234-44fc-8ab5-4396bf409512",
    "strungElements": []
   },
   {
    "className": "StraightBond",
    "lineId": "uuid-2c917c73-091b-4392-9221-945334a2d0ee",
    "baseId1": "i0bfab7dc-2234-44fc-8ab5-4396bf409512",
    "baseId2": "i003fac63-e885-4efc-88fb-03e1ec81ff08",
    "strungElements": []
   },
   {
    "className": "StraightBond",
    "lineId": "uuid-589959be-6e03-4fcd-9a79-88c6872874d4",
    "baseId1": "i003fac63-e885-4efc-88fb-03e1ec81ff08",
    "baseId2": "i77eb677c-2a81-419b-84c3-712c6e10867f",
    "strungElements": []
   },
   {
    "className": "StraightBond",
    "lineId": "uuid-e92cca7a-1769-4fdd-8f16-16022afb1ffd",
    "baseId1": "i77eb677c-2a81-419b-84c3-712c6e10867f",
    "baseId2": "i0936875b-8c51-42c3-b477-6843390968a0",
    "strungElements": []
   },
   {
    "className": "StraightBond",
    "lineId": "uuid-a2bfff96-b650-47a0-8a76-6f6be85f9fd8",
    "baseId1": "i0936875b-8c51-42c3-b477-6843390968a0",
    "baseId2": "i6e987508-1b08-428b-bd81-2597a3620210",
    "strungElements": []
   },
   {
    "className": "StraightBond",
    "lineId": "uuid-3dc7fa40-d925-47b0-8225-99459c7cbc36",
    "baseId1": "i6e987508-1b08-428b-bd81-2597a3620210",
    "baseId2": "icd5d3905-46a2-48bb-9a2e-85c878fc0704",
    "strungElements": []
   },
   {
    "className": "StraightBond",
    "lineId": "uuid-65b8ce6c-c771-4d39-9b95-d9d5ddce8582",
    "baseId1": "icd5d3905-46a2-48bb-9a2e-85c878fc0704",
    "baseId2": "ibf93e79e-a4a1-4806-86ad-a077dffad056",
    "strungElements": []
   },
   {
    "className": "StraightBond",
    "lineId": "uuid-edfdbb35-9e73-4973-a485-957730acec6c",
    "baseId1": "ibf93e79e-a4a1-4806-86ad-a077dffad056",
    "baseId2": "i821d2e6b-4ca1-4733-8e8b-0fae7b471598",
    "strungElements": []
   },
   {
    "className": "StraightBond",
    "lineId": "uuid-164961ba-8def-458e-ac2f-f6df2273fa8b",
    "baseId1": "i821d2e6b-4ca1-4733-8e8b-0fae7b471598",
    "baseId2": "i4521e5d5-f949-4358-a64b-1435b218a49e",
    "strungElements": []
   },
   {
    "className": "StraightBond",
    "lineId": "uuid-1109cbaf-edd7-47e2-a5d7-f738e722d7f6",
    "baseId1": "i4521e5d5-f949-4358-a64b-1435b218a49e",
    "baseId2": "icb5c15ad-ff67-4fbc-88ef-9e61014f2b12",
    "strungElements": []
   },
   {
    "className": "StraightBond",
    "lineId": "uuid-3e0b2716-9c92-4272-b75d-19ade405a01c",
    "baseId1": "icb5c15ad-ff67-4fbc-88ef-9e61014f2b12",
    "baseId2": "i33b8a614-4099-434e-bb16-81b720e0fe55",
    "strungElements": []
   },
   {
    "className": "StraightBond",
    "lineId": "uuid-09af8dd6-bf0a-4a75-a167-12b5ce63d745",
    "baseId1": "i33b8a614-4099-434e-bb16-81b720e0fe55",
    "baseId2": "i792e4ede-0241-4d94-9aeb-aa717e0ee5ad",
    "strungElements": []
   },
   {
    "className": "StraightBond",
    "lineId": "uuid-c46e2490-0d39-4bf2-8224-1f63c0e1ed1d",
    "baseId1": "i792e4ede-0241-4d94-9aeb-aa717e0ee5ad",
    "baseId2": "i50d93571-ee3c-4cae-bcc9-808785534868",
    "strungElements": []
   },
   {
    "className": "StraightBond",
    "lineId": "uuid-618bb2da-728d-495a-8b61-fe62de67b49d",
    "baseId1": "i50d93571-ee3c-4cae-bcc9-808785534868",
    "baseId2": "i09ae5968-d4b1-4075-a0bf-509ecda9710e",
    "strungElements": []
   },
   {
    "className": "StraightBond",
    "lineId": "uuid-374432cb-40a2-4ca8-b481-622e940a4fd7",
    "baseId1": "i09ae5968-d4b1-4075-a0bf-509ecda9710e",
    "baseId2": "i00b73159-3183-4340-bc14-b1f8dda9e3d9",
    "strungElements": []
   },
   {
    "className": "StraightBond",
    "lineId": "uuid-488bbc98-faf4-42a9-950a-4e5cd92edfde",
    "baseId1": "i00b73159-3183-4340-bc14-b1f8dda9e3d9",
    "baseId2": "if2e466e9-ac57-47b3-976a-132877a5ba07",
    "strungElements": []
   },
   {
    "className": "StraightBond",
    "lineId": "uuid-5cba397c-1441-4b9f-913f-ac84665196c1",
    "baseId1": "if2e466e9-ac57-47b3-976a-132877a5ba07",
    "baseId2": "i582716f8-b2d7-4607-961a-8ac743a6deb0",
    "strungElements": []
   },
   {
    "className": "StraightBond",
    "lineId": "uuid-3596c863-5462-4dde-8797-a2cd5064e028",
    "baseId1": "i582716f8-b2d7-4607-961a-8ac743a6deb0",
    "baseId2": "i84e41216-dab9-41fc-9dd7-dc3484d293f4",
    "strungElements": []
   },
   {
    "className": "StraightBond",
    "lineId": "uuid-baf7e284-c65c-4236-9a48-261747a283ca",
    "baseId1": "i84e41216-dab9-41fc-9dd7-dc3484d293f4",
    "baseId2": "i13eb0456-1547-4d7b-8fd2-5a116d286e67",
    "strungElements": []
   },
   {
    "className": "StraightBond",
    "lineId": "uuid-572712bc-4bc8-4d3a-bdf9-8cd7adbb40a9",
    "baseId1": "i13eb0456-1547-4d7b-8fd2-5a116d286e67",
    "baseId2": "i609369ab-dd27-478a-b228-eb6944132f86",
    "strungElements": []
   },
   {
    "className": "StraightBond",
    "lineId": "uuid-8215c31e-4352-42ed-a8ca-f171d47b0158",
    "baseId1": "i609369ab-dd27-478a-b228-eb6944132f86",
    "baseId2": "i4f9533b5-f726-4dec-93a2-3eb47a98a6aa",
    "strungElements": []
   },
   {
    "className": "StraightBond",
    "lineId": "uuid-9d87c370-13e1-4e25-a5f8-90ee21af026a",
    "baseId1": "i4f9533b5-f726-4dec-93a2-3eb47a98a6aa",
    "baseId2": "i0fcef64a-a3f9-4809-bb02-8b431ea53b55",
    "strungElements": []
   },
   {
    "className": "StraightBond",
    "lineId": "uuid-9a39133a-ca62-4c8d-aa65-9fc5fd98938b",
    "baseId1": "i0fcef64a-a3f9-4809-bb02-8b431ea53b55",
    "baseId2": "i9769399f-3e01-4526-a06c-5ddfdc24c8d6",
    "strungElements": []
   },
   {
    "className": "StraightBond",
    "lineId": "uuid-68f0a0ae-21f7-4283-b888-6c21a5ba189a",
    "baseId1": "i9769399f-3e01-4526-a06c-5ddfdc24c8d6",
    "baseId2": "i447472c3-44b9-45af-9ea6-cfaa95efff46",
    "strungElements": []
   },
   {
    "className": "StraightBond",
    "lineId": "uuid-9a4774e0-c5fa-4bc8-84a3-b3f93a49ef50",
    "baseId1": "i447472c3-44b9-45af-9ea6-cfaa95efff46",
    "baseId2": "i086fdf66-7e3b-4ef9-9e5e-804c4bad243d",
    "strungElements": []
   },
   {
    "className": "StraightBond",
    "lineId": "uuid-da902136-8970-41c0-a6df-9560b624e839",
    "baseId1": "i086fdf66-7e3b-4ef9-9e5e-804c4bad243d",
    "baseId2": "i74efad4b-ba59-41d7-a7a6-5baa4d685183",
    "strungElements": []
   },
   {
    "className": "StraightBond",
    "lineId": "uuid-cbdb981b-173a-461b-a734-16c4ac450b15",
    "baseId1": "i74efad4b-ba59-41d7-a7a6-5baa4d685183",
    "baseId2": "ib76d526f-6e6b-48c8-9c90-b0dc86e01913",
    "strungElements": []
   },
   {
    "className": "StraightBond",
    "lineId": "uuid-09ff2d46-0bec-4281-aaa7-12d82b0969d5",
    "baseId1": "ib76d526f-6e6b-48c8-9c90-b0dc86e01913",
    "baseId2": "ic3d1b57b-a64e-4096-92ac-d0b4989c442f",
    "strungElements": []
   },
   {
    "className": "StraightBond",
    "lineId": "uuid-6e70c4f4-7335-4084-872d-dd7b8899e87d",
    "baseId1": "ic3d1b57b-a64e-4096-92ac-d0b4989c442f",
    "baseId2": "ica74998d-6755-4eb8-8b02-4ea1124221b0",
    "strungElements": []
   },
   {
    "className": "StraightBond",
    "lineId": "uuid-43680a1f-8faa-43e1-9b17-60aada67e78a",
    "baseId1": "ica74998d-6755-4eb8-8b02-4ea1124221b0",
    "baseId2": "iea5c1b23-e884-4dd8-aa66-2dfac96e16d3",
    "strungElements": []
   },
   {
    "className": "StraightBond",
    "lineId": "uuid-75faa770-5967-45c5-a313-42ce0b6effdc",
    "baseId1": "iea5c1b23-e884-4dd8-aa66-2dfac96e16d3",
    "baseId2": "i0419f542-b896-4f41-b66a-880d0678f459",
    "strungElements": []
   },
   {
    "className": "StraightBond",
    "lineId": "uuid-41c0a794-fea0-45aa-8d9d-5703c590642b",
    "baseId1": "i0419f542-b896-4f41-b66a-880d0678f459",
    "baseId2": "i9d41099d-69f0-4f1c-8910-c584bbd74f80",
    "strungElements": []
   },
   {
    "className": "StraightBond",
    "lineId": "uuid-7a903669-806a-4ed4-897a-15c486b2f3cd",
    "baseId1": "i9d41099d-69f0-4f1c-8910-c584bbd74f80",
    "baseId2": "id403fd8f-8541-4d97-ad18-422ab7f3407b",
    "strungElements": []
   },
   {
    "className": "StraightBond",
    "lineId": "uuid-aa0d9564-7604-4750-98cd-ab55e798b8df",
    "baseId1": "id403fd8f-8541-4d97-ad18-422ab7f3407b",
    "baseId2": "i7aee5467-c7c2-489c-aa74-3dc40dd1d017",
    "strungElements": []
   },
   {
    "className": "StraightBond",
    "lineId": "uuid-b6764ba2-1fd8-49e3-b945-dd3fe07b084b",
    "baseId1": "i7aee5467-c7c2-489c-aa74-3dc40dd1d017",
    "baseId2": "i8ae1600e-2184-4c19-b555-f3fbdf464ed6",
    "strungElements": []
   },
   {
    "className": "StraightBond",
    "lineId": "uuid-750a86d6-4eef-4ac5-9431-084144e012c8",
    "baseId1": "i8ae1600e-2184-4c19-b555-f3fbdf464ed6",
    "baseId2": "if66270ad-3af6-414e-b9ca-0a59640300fc",
    "strungElements": []
   },
   {
    "className": "StraightBond",
    "lineId": "uuid-8affca32-243a-4af7-be0b-d3cce9dda73b",
    "baseId1": "if66270ad-3af6-414e-b9ca-0a59640300fc",
    "baseId2": "i36e3c984-20bc-4b4c-8616-b852e5fd3dc7",
    "strungElements": []
   },
   {
    "className": "StraightBond",
    "lineId": "uuid-217a87dd-d91b-4260-89a7-ae2bc7b13f5a",
    "baseId1": "i36e3c984-20bc-4b4c-8616-b852e5fd3dc7",
    "baseId2": "i4098d0cd-8275-49a4-a21d-6e79eb2718be",
    "strungElements": []
   },
   {
    "className": "StraightBond",
    "lineId": "uuid-69e4527d-9a1d-44fd-83b5-bd49c4432ac1",
    "baseId1": "i4098d0cd-8275-49a4-a21d-6e79eb2718be",
    "baseId2": "i8e6d30a9-98ae-40db-b91e-b3996efdb557",
    "strungElements": []
   },
   {
    "className": "StraightBond",
    "lineId": "uuid-df9234b7-c7fb-4959-a1da-49ab464fd949",
    "baseId1": "i8e6d30a9-98ae-40db-b91e-b3996efdb557",
    "baseId2": "id8955c66-df08-48d5-b6f9-0086d60b336d",
    "strungElements": []
   },
   {
    "className": "StraightBond",
    "lineId": "uuid-bc89d5b6-da0a-4a0c-81ac-e8c0784742f6",
    "baseId1": "id8955c66-df08-48d5-b6f9-0086d60b336d",
    "baseId2": "i63c77d8c-c78c-4f64-ae60-d7e1ba0d621b",
    "strungElements": []
   },
   {
    "className": "StraightBond",
    "lineId": "uuid-298ac379-7f6d-48c6-b965-15b5aeb895d7",
    "baseId1": "i63c77d8c-c78c-4f64-ae60-d7e1ba0d621b",
    "baseId2": "i86da39da-5cf7-4711-846f-22c39215260c",
    "strungElements": []
   },
   {
    "className": "StraightBond",
    "lineId": "uuid-4e90732a-8bd7-4998-ac7d-2c490ad4a59e",
    "baseId1": "i86da39da-5cf7-4711-846f-22c39215260c",
    "baseId2": "i06d85bcd-d5fa-4438-9a08-dd45b64978a3",
    "strungElements": []
   },
   {
    "className": "StraightBond",
    "lineId": "uuid-bf371f00-a180-4264-bfad-050578ec24fe",
    "baseId1": "i06d85bcd-d5fa-4438-9a08-dd45b64978a3",
    "baseId2": "i72def507-af6c-4e98-ac7b-95c411b000a7",
    "strungElements": []
   },
   {
    "className": "StraightBond",
    "lineId": "uuid-98fb6563-7c0c-469f-b3fa-dff5605b4017",
    "baseId1": "i72def507-af6c-4e98-ac7b-95c411b000a7",
    "baseId2": "i572b5646-59c9-4e17-858f-406345930e46",
    "strungElements": []
   },
   {
    "className": "StraightBond",
    "lineId": "uuid-82cbd937-7b2a-4094-bb90-72f198781c2d",
    "baseId1": "i572b5646-59c9-4e17-858f-406345930e46",
    "baseId2": "ie7ab0538-590f-482b-9965-e834fd7f73a7",
    "strungElements": []
   },
   {
    "className": "StraightBond",
    "lineId": "uuid-66ba43fa-f708-48f7-ab87-1a73819a8c6c",
    "baseId1": "ie7ab0538-590f-482b-9965-e834fd7f73a7",
    "baseId2": "i68117821-4684-403f-adee-302d6a885a0a",
    "strungElements": []
   },
   {
    "className": "StraightBond",
    "lineId": "uuid-5cbfad38-8e4f-45a5-8e17-3d3632e601e4",
    "baseId1": "i68117821-4684-403f-adee-302d6a885a0a",
    "baseId2": "i17bd4a87-2442-4383-9f0d-e4d421a0ac6f",
    "strungElements": []
   },
   {
    "className": "StraightBond",
    "lineId": "uuid-226890ca-5745-4d63-85da-5d7897ea3978",
    "baseId1": "i17bd4a87-2442-4383-9f0d-e4d421a0ac6f",
    "baseId2": "iaa452bbc-53c8-4704-9cf9-15cec60f6f36",
    "strungElements": []
   },
   {
    "className": "StraightBond",
    "lineId": "uuid-60fe5ed0-e817-47e0-9eae-7787f5ceb175",
    "baseId1": "iaa452bbc-53c8-4704-9cf9-15cec60f6f36",
    "baseId2": "ie9380e9b-1dee-422e-9d3d-a130fbb9460b",
    "strungElements": []
   },
   {
    "className": "StraightBond",
    "lineId": "uuid-1fe8221c-d9ac-40b2-b963-10fd89f89069",
    "baseId1": "ie9380e9b-1dee-422e-9d3d-a130fbb9460b",
    "baseId2": "i08788a78-31c0-4ab3-819b-82af42020c5e",
    "strungElements": []
   },
   {
    "className": "StraightBond",
    "lineId": "uuid-34d1db69-3b7c-4104-89dc-9ce32e3ba4f9",
    "baseId1": "i08788a78-31c0-4ab3-819b-82af42020c5e",
    "baseId2": "i24342536-7c35-48d0-a627-fb4695dfe42c",
    "strungElements": []
   },
   {
    "className": "StraightBond",
    "lineId": "uuid-a92c1ea2-fe33-4958-bb3c-499c22bfa93c",
    "baseId1": "i24342536-7c35-48d0-a627-fb4695dfe42c",
    "baseId2": "i7ca9064f-70f2-4c70-b5e6-7bf4a54a64b7",
    "strungElements": []
   },
   {
    "className": "StraightBond",
    "lineId": "uuid-0fb69443-6180-47f5-8b61-f3331cfd6908",
    "baseId1": "i7ca9064f-70f2-4c70-b5e6-7bf4a54a64b7",
    "baseId2": "i6b5b2084-d615-4a3b-8c4a-cf4cafe55597",
    "strungElements": []
   },
   {
    "className": "StraightBond",
    "lineId": "uuid-f15a4bd9-598b-4530-a8fc-8caecb908806",
    "baseId1": "i6b5b2084-d615-4a3b-8c4a-cf4cafe55597",
    "baseId2": "i33d73848-8ae6-4ea9-9c4c-60a13fbabd16",
    "strungElements": []
   },
   {
    "className": "StraightBond",
    "lineId": "uuid-4902b437-7381-45c5-82e1-f8feebc0d49b",
    "baseId1": "i33d73848-8ae6-4ea9-9c4c-60a13fbabd16",
    "baseId2": "ica32d5b5-7f37-410d-aa2c-49b7f03bb6d6",
    "strungElements": []
   },
   {
    "className": "StraightBond",
    "lineId": "uuid-9990d397-1e9f-4365-b156-25993fec0935",
    "baseId1": "ica32d5b5-7f37-410d-aa2c-49b7f03bb6d6",
    "baseId2": "id27bdba9-627c-490f-9f8c-f5e47a7bff1a",
    "strungElements": []
   },
   {
    "className": "StraightBond",
    "lineId": "uuid-c097e3ee-cb60-4846-accf-b9929741133f",
    "baseId1": "id27bdba9-627c-490f-9f8c-f5e47a7bff1a",
    "baseId2": "ie08f1d04-4231-40b8-b07b-39472366bdd4",
    "strungElements": []
   },
   {
    "className": "StraightBond",
    "lineId": "uuid-e606c915-c0d7-45e8-969b-0f4e26af71fd",
    "baseId1": "ie08f1d04-4231-40b8-b07b-39472366bdd4",
    "baseId2": "ifdf7d60f-ca7a-46ae-86b4-33dd23a8ffce",
    "strungElements": []
   },
   {
    "className": "StraightBond",
    "lineId": "uuid-c98a242a-ab15-4805-a6b5-03630032805c",
    "baseId1": "ifdf7d60f-ca7a-46ae-86b4-33dd23a8ffce",
    "baseId2": "i81e69221-ce57-490a-942b-72e8ac825979",
    "strungElements": []
   },
   {
    "className": "StraightBond",
    "lineId": "uuid-b64d5d06-475d-445f-b1bb-be78f57a193d",
    "baseId1": "i81e69221-ce57-490a-942b-72e8ac825979",
    "baseId2": "ifbc118d7-de36-4318-aeb1-c346d0596835",
    "strungElements": []
   },
   {
    "className": "StraightBond",
    "lineId": "uuid-725ea6d9-fa02-4f72-8232-1af38673ea52",
    "baseId1": "ifbc118d7-de36-4318-aeb1-c346d0596835",
    "baseId2": "iedd6f54a-b5e2-4a70-9299-460f4381d7d7",
    "strungElements": []
   },
   {
    "className": "StraightBond",
    "lineId": "uuid-a1be9dcf-7d9a-4183-b1ce-0c935a3cf220",
    "baseId1": "iedd6f54a-b5e2-4a70-9299-460f4381d7d7",
    "baseId2": "i0c10c724-91ce-4a9a-8b31-ac3eae39eb41",
    "strungElements": []
   },
   {
    "className": "StraightBond",
    "lineId": "uuid-832e1fca-9596-48fe-8631-d0766c278b43",
    "baseId1": "i0c10c724-91ce-4a9a-8b31-ac3eae39eb41",
    "baseId2": "if86d0981-74c6-4cb1-9165-6149d9b234f8",
    "strungElements": []
   },
   {
    "className": "StraightBond",
    "lineId": "uuid-b9a3b3f1-3616-4107-ba70-c4b24a7aa8b7",
    "baseId1": "if86d0981-74c6-4cb1-9165-6149d9b234f8",
    "baseId2": "if541c77d-0938-4713-ab51-628e7f1b9b99",
    "strungElements": []
   },
   {
    "className": "StraightBond",
    "lineId": "uuid-abf1c300-dce4-4a14-9655-a7a3498ff6e0",
    "baseId1": "if541c77d-0938-4713-ab51-628e7f1b9b99",
    "baseId2": "iccd3da80-76d9-46ec-89b7-055287de98bf",
    "strungElements": []
   },
   {
    "className": "StraightBond",
    "lineId": "uuid-ba495c6a-c314-4e1f-b2ab-837dad61684f",
    "baseId1": "iccd3da80-76d9-46ec-89b7-055287de98bf",
    "baseId2": "i927011a7-9895-494c-8e73-7ab8fa232859",
    "strungElements": []
   },
   {
    "className": "StraightBond",
    "lineId": "uuid-12879216-8c50-4552-841e-c3a63a30532c",
    "baseId1": "i927011a7-9895-494c-8e73-7ab8fa232859",
    "baseId2": "i8044fc28-724d-42ea-bcbf-2c45d9c44fb0",
    "strungElements": []
   },
   {
    "className": "StraightBond",
    "lineId": "uuid-28691572-57f3-4938-aba0-24506c7b7083",
    "baseId1": "i8044fc28-724d-42ea-bcbf-2c45d9c44fb0",
    "baseId2": "ib1ca885d-b19d-4be4-8b79-53f92324402f",
    "strungElements": []
   },
   {
    "className": "StraightBond",
    "lineId": "uuid-04a3e20b-7016-4f1b-bf79-7e6fdf90300d",
    "baseId1": "ib1ca885d-b19d-4be4-8b79-53f92324402f",
    "baseId2": "i6c8bfc60-16ca-4c36-a7d6-9932b5ea2d84",
    "strungElements": []
   },
   {
    "className": "StraightBond",
    "lineId": "uuid-1d5a4f61-95c8-4f0e-a6b2-7ce1b443bd8d",
    "baseId1": "i6c8bfc60-16ca-4c36-a7d6-9932b5ea2d84",
    "baseId2": "i17305b3e-3556-4dd6-ab45-7eb82c8ee1f8",
    "strungElements": []
   },
   {
    "className": "StraightBond",
    "lineId": "uuid-e25acf88-83be-41c2-8a4a-f0e618ab9b65",
    "baseId1": "i17305b3e-3556-4dd6-ab45-7eb82c8ee1f8",
    "baseId2": "i69ad2596-e4c8-4de7-9f17-20106f9b8680",
    "strungElements": []
   },
   {
    "className": "StraightBond",
    "lineId": "uuid-3d406933-ce1c-4ac3-92f7-221c0daca521",
    "baseId1": "i69ad2596-e4c8-4de7-9f17-20106f9b8680",
    "baseId2": "ib3132cd8-05bc-45ab-a42b-f736c365badd",
    "strungElements": []
   },
   {
    "className": "StraightBond",
    "lineId": "uuid-6b2934f4-4cae-4a21-af76-7531c8250b5e",
    "baseId1": "ib3132cd8-05bc-45ab-a42b-f736c365badd",
    "baseId2": "i628f6c77-e755-4415-8b54-a0ba8d032827",
    "strungElements": []
   },
   {
    "className": "StraightBond",
    "lineId": "uuid-e0400aa9-d5cb-4441-9cc7-b1ae3b1f7f48",
    "baseId1": "i628f6c77-e755-4415-8b54-a0ba8d032827",
    "baseId2": "ie9ecadf0-ed7d-445f-986c-939e82bcd12f",
    "strungElements": []
   },
   {
    "className": "StraightBond",
    "lineId": "uuid-dc885b0f-0566-4b5c-af35-87407d7f9ca0",
    "baseId1": "ie9ecadf0-ed7d-445f-986c-939e82bcd12f",
    "baseId2": "if6ce52d7-9270-4255-8e14-fd22d39c8a3f",
    "strungElements": []
   },
   {
    "className": "StraightBond",
    "lineId": "uuid-a2ae1ec6-272b-4271-8cf5-b57f5cad3146",
    "baseId1": "if6ce52d7-9270-4255-8e14-fd22d39c8a3f",
    "baseId2": "i05aff26f-4efa-40ae-84eb-e482a95eb1d1",
    "strungElements": []
   },
   {
    "className": "StraightBond",
    "lineId": "uuid-07d595e5-5c57-4a19-bdd3-99348a6146aa",
    "baseId1": "i05aff26f-4efa-40ae-84eb-e482a95eb1d1",
    "baseId2": "i3ac4afae-afdb-4745-94b6-e0407ff9c891",
    "strungElements": []
   },
   {
    "className": "StraightBond",
    "lineId": "uuid-7c492cd3-3a06-4ae4-b06f-0a9456384e03",
    "baseId1": "i3ac4afae-afdb-4745-94b6-e0407ff9c891",
    "baseId2": "i847ed94c-3a3d-45f3-b232-3d88b2901a50",
    "strungElements": []
   },
   {
    "className": "StraightBond",
    "lineId": "uuid-a075e0d8-255c-4835-99ff-c0adb634d006",
    "baseId1": "i847ed94c-3a3d-45f3-b232-3d88b2901a50",
    "baseId2": "i65c480ec-085a-4b89-833d-d66b35a2d142",
    "strungElements": []
   },
   {
    "className": "StraightBond",
    "lineId": "uuid-25a8d888-2c6a-4c11-b880-1f9fa64fbaaf",
    "baseId1": "i65c480ec-085a-4b89-833d-d66b35a2d142",
    "baseId2": "i4297a117-6706-440b-9baa-297772f2ee27",
    "strungElements": []
   },
   {
    "className": "StraightBond",
    "lineId": "uuid-fdc7835c-4fb3-4718-a79c-65fd2721cdee",
    "baseId1": "i4297a117-6706-440b-9baa-297772f2ee27",
    "baseId2": "i6ef2622e-775f-4f10-b8c0-a8d6ad502562",
    "strungElements": []
   },
   {
    "className": "StraightBond",
    "lineId": "uuid-942e308a-fa30-426a-ba0e-fd8ea3d09ab1",
    "baseId1": "i6ef2622e-775f-4f10-b8c0-a8d6ad502562",
    "baseId2": "ic3b3d3c5-c254-487c-a9ac-4766862487ad",
    "strungElements": []
   },
   {
    "className": "StraightBond",
    "lineId": "uuid-3b1b88b2-5993-43c0-b3ca-b60a03209c3e",
    "baseId1": "ic3b3d3c5-c254-487c-a9ac-4766862487ad",
    "baseId2": "iaa143d09-0e80-4803-a723-a74578b1a299",
    "strungElements": []
   },
   {
    "className": "StraightBond",
    "lineId": "uuid-4f582cfb-be38-4c8d-b323-e40828d3308f",
    "baseId1": "iaa143d09-0e80-4803-a723-a74578b1a299",
    "baseId2": "icde974a0-ce6e-4ee9-8f33-95fa01bf0164",
    "strungElements": []
   },
   {
    "className": "StraightBond",
    "lineId": "uuid-44984d3a-0ff7-4e5d-99f4-71b53657cec6",
    "baseId1": "icde974a0-ce6e-4ee9-8f33-95fa01bf0164",
    "baseId2": "ibe96aec2-71ca-413d-b0e0-08cb357dc860",
    "strungElements": []
   },
   {
    "className": "StraightBond",
    "lineId": "uuid-0271dec5-02cf-46b0-aade-d223b534c380",
    "baseId1": "ibe96aec2-71ca-413d-b0e0-08cb357dc860",
    "baseId2": "i7b4a6389-ed2b-4ed8-b771-7610dadec414",
    "strungElements": []
   },
   {
    "className": "StraightBond",
    "lineId": "uuid-a6f4a51f-f5a1-4f20-8d17-1d81050aa38c",
    "baseId1": "i7b4a6389-ed2b-4ed8-b771-7610dadec414",
    "baseId2": "i983ff82a-b1cb-472f-8447-86144b1b9b5d",
    "strungElements": []
   },
   {
    "className": "StraightBond",
    "lineId": "uuid-046618df-7627-4950-bb09-c1ae6bb08f56",
    "baseId1": "i983ff82a-b1cb-472f-8447-86144b1b9b5d",
    "baseId2": "i0884665a-bafe-4c12-b0d9-756de469f94a",
    "strungElements": []
   },
   {
    "className": "StraightBond",
    "lineId": "uuid-b82dd569-d57e-4c0e-b08d-b5e7dc66e22b",
    "baseId1": "i0884665a-bafe-4c12-b0d9-756de469f94a",
    "baseId2": "id5139b07-cb76-4f48-b040-8437f8bf2a24",
    "strungElements": []
   },
   {
    "className": "StraightBond",
    "lineId": "uuid-8537c28c-c351-4a2a-ac2a-dc3d2a40ae60",
    "baseId1": "id5139b07-cb76-4f48-b040-8437f8bf2a24",
    "baseId2": "i2824a607-4179-444a-ab65-6259f7004f9e",
    "strungElements": []
   },
   {
    "className": "StraightBond",
    "lineId": "uuid-b5946f0b-a0af-4617-99ee-03fe9acbe937",
    "baseId1": "i2824a607-4179-444a-ab65-6259f7004f9e",
    "baseId2": "i1714afcd-bd09-4bc1-b2ee-178d9928b8a1",
    "strungElements": []
   },
   {
    "className": "StraightBond",
    "lineId": "uuid-3ea33302-7ab0-4ee2-a105-a52eee0100d5",
    "baseId1": "i1714afcd-bd09-4bc1-b2ee-178d9928b8a1",
    "baseId2": "i07ab6932-30f8-4ace-9a52-18de578660ae",
    "strungElements": []
   },
   {
    "className": "StraightBond",
    "lineId": "uuid-2e132260-053d-4331-974e-b6f36937d7d4",
    "baseId1": "i07ab6932-30f8-4ace-9a52-18de578660ae",
    "baseId2": "i2b670e8d-c3d8-4cff-8418-aa4f5823792c",
    "strungElements": []
   },
   {
    "className": "StraightBond",
    "lineId": "uuid-9c43b502-63f3-4276-a5b9-632cf1ece3b6",
    "baseId1": "i2b670e8d-c3d8-4cff-8418-aa4f5823792c",
    "baseId2": "i71efc310-5a5e-4e87-92d0-5cd002db58bc",
    "strungElements": []
   },
   {
    "className": "StraightBond",
    "lineId": "uuid-2f537e28-ac35-4d24-ada1-9be35defbcba",
    "baseId1": "i71efc310-5a5e-4e87-92d0-5cd002db58bc",
    "baseId2": "i4f611d81-fb20-4846-af16-9a03c86ec932",
    "strungElements": []
   },
   {
    "className": "StraightBond",
    "lineId": "uuid-7fef500a-dfbf-4595-a56c-82a481423761",
    "baseId1": "i4f611d81-fb20-4846-af16-9a03c86ec932",
    "baseId2": "ie782c895-8e49-4b41-8a06-3b99784d02ce",
    "strungElements": []
   },
   {
    "className": "StraightBond",
    "lineId": "uuid-48ce12d3-305e-4ca8-b551-f3a113bff535",
    "baseId1": "ie782c895-8e49-4b41-8a06-3b99784d02ce",
    "baseId2": "i643a894b-1173-4600-b2e9-3dce513ec014",
    "strungElements": []
   },
   {
    "className": "StraightBond",
    "lineId": "uuid-8357db9a-5968-4026-88e2-b1e100cd671f",
    "baseId1": "i643a894b-1173-4600-b2e9-3dce513ec014",
    "baseId2": "i53c8831b-2ff9-425d-bca1-b069c5c8b39f",
    "strungElements": []
   },
   {
    "className": "StraightBond",
    "lineId": "uuid-7138f92c-0102-4f43-8715-85343d31fe61",
    "baseId1": "i53c8831b-2ff9-425d-bca1-b069c5c8b39f",
    "baseId2": "i1b7128b6-61b9-4c64-894d-7ae5e6a5df41",
    "strungElements": []
   },
   {
    "className": "StraightBond",
    "lineId": "uuid-05b95b3d-b154-44d9-97bd-b4ac0be7583d",
    "baseId1": "i1b7128b6-61b9-4c64-894d-7ae5e6a5df41",
    "baseId2": "i6a5de518-f1b5-4ffb-9ebb-442099706f26",
    "strungElements": []
   },
   {
    "className": "StraightBond",
    "lineId": "uuid-69a37890-08ce-4218-b6d3-25922101b46e",
    "baseId1": "i6a5de518-f1b5-4ffb-9ebb-442099706f26",
    "baseId2": "ib1af1a87-14c9-4b42-8e34-c43821f5506c",
    "strungElements": []
   },
   {
    "className": "StraightBond",
    "lineId": "uuid-9214a686-4f27-482e-8e64-5646c0d634d0",
    "baseId1": "ib1af1a87-14c9-4b42-8e34-c43821f5506c",
    "baseId2": "i8992a13a-c5a4-4ddb-9672-1069cf6b3dcf",
    "strungElements": []
   },
   {
    "className": "StraightBond",
    "lineId": "uuid-a12eb793-616d-4235-894b-677dfc3b1ee1",
    "baseId1": "i8992a13a-c5a4-4ddb-9672-1069cf6b3dcf",
    "baseId2": "i0238978c-823d-4d45-b362-89f81842d887",
    "strungElements": []
   },
   {
    "className": "StraightBond",
    "lineId": "uuid-a0c0fbcd-126c-49f1-80c6-f2c39f5d9252",
    "baseId1": "i0238978c-823d-4d45-b362-89f81842d887",
    "baseId2": "i0bdda59f-ba49-4384-b967-05f179d6242d",
    "strungElements": []
   },
   {
    "className": "StraightBond",
    "lineId": "uuid-3574fe49-1b8e-49f1-8efd-37e9894f2b26",
    "baseId1": "i0bdda59f-ba49-4384-b967-05f179d6242d",
    "baseId2": "i4ed65fda-a4dc-4e98-9013-c57b918f36eb",
    "strungElements": []
   },
   {
    "className": "StraightBond",
    "lineId": "uuid-91a8cf3b-02ff-4e0b-9e33-d79aa265dcfb",
    "baseId1": "i4ed65fda-a4dc-4e98-9013-c57b918f36eb",
    "baseId2": "i6aaad05f-a1ba-4976-8de1-616f076a0f12",
    "strungElements": []
   },
   {
    "className": "StraightBond",
    "lineId": "uuid-dd92fb7a-1d97-4fb4-b776-8089c4071b41",
    "baseId1": "i6aaad05f-a1ba-4976-8de1-616f076a0f12",
    "baseId2": "i0a35170a-59a1-47e9-852b-ee83d7d48db8",
    "strungElements": []
   },
   {
    "className": "StraightBond",
    "lineId": "uuid-6606a257-d591-4c4c-87c8-ffd4ddf8dce5",
    "baseId1": "i0a35170a-59a1-47e9-852b-ee83d7d48db8",
    "baseId2": "i98603ad9-fb90-4dc9-846e-5fd90753eb48",
    "strungElements": []
   },
   {
    "className": "StraightBond",
    "lineId": "uuid-283a95e8-9de5-47da-919e-3643bdc9475d",
    "baseId1": "i98603ad9-fb90-4dc9-846e-5fd90753eb48",
    "baseId2": "i9f156eeb-fefe-49a6-8ff0-3c0956bba619",
    "strungElements": []
   },
   {
    "className": "StraightBond",
    "lineId": "uuid-3bdea91b-3332-400a-b5a8-aad71da68ac8",
    "baseId1": "i9f156eeb-fefe-49a6-8ff0-3c0956bba619",
    "baseId2": "i40c282be-5f28-4a16-93a3-b95a370bf845",
    "strungElements": []
   },
   {
    "className": "StraightBond",
    "lineId": "uuid-6a4990c1-ea13-4bc7-983c-2317e43048b9",
    "baseId1": "i40c282be-5f28-4a16-93a3-b95a370bf845",
    "baseId2": "i224c4672-e543-42b5-8b5a-44bfdd964eca",
    "strungElements": []
   },
   {
    "className": "StraightBond",
    "lineId": "uuid-86320983-73d9-4373-ae03-c545b915a613",
    "baseId1": "i224c4672-e543-42b5-8b5a-44bfdd964eca",
    "baseId2": "ia374182b-c5d3-4279-addd-274e752f373c",
    "strungElements": []
   },
   {
    "className": "StraightBond",
    "lineId": "uuid-e2e37907-ea89-42ac-b34a-9cd7208aa45c",
    "baseId1": "ia374182b-c5d3-4279-addd-274e752f373c",
    "baseId2": "ia9bd3d68-2140-46c6-a1a6-6c131b660f66",
    "strungElements": []
   },
   {
    "className": "StraightBond",
    "lineId": "uuid-d41ff565-6c9e-4ed1-b899-63ccf4ab2197",
    "baseId1": "ia9bd3d68-2140-46c6-a1a6-6c131b660f66",
    "baseId2": "i32ee49b4-016a-4498-81c8-b14722afa05d",
    "strungElements": []
   },
   {
    "className": "StraightBond",
    "lineId": "uuid-e94c84fa-c620-4661-94c9-3aa73d738def",
    "baseId1": "i32ee49b4-016a-4498-81c8-b14722afa05d",
    "baseId2": "ib5204e10-5dc3-443c-a549-e0be2a48a798",
    "strungElements": []
   },
   {
    "className": "StraightBond",
    "lineId": "uuid-a4bfe416-a630-4f69-b1b0-9117a083c460",
    "baseId1": "ib5204e10-5dc3-443c-a549-e0be2a48a798",
    "baseId2": "i6b26afa4-9624-46fc-83e1-fb2702284cf7",
    "strungElements": []
   },
   {
    "className": "StraightBond",
    "lineId": "uuid-7242fb0a-4dcc-4b07-8d1e-8173a6a1d0a3",
    "baseId1": "i6b26afa4-9624-46fc-83e1-fb2702284cf7",
    "baseId2": "ib4752bd8-b696-4fd5-8fda-e78da7e12831",
    "strungElements": []
   },
   {
    "className": "StraightBond",
    "lineId": "uuid-bb4e3cff-e413-4a77-a298-26e19349f1c7",
    "baseId1": "ib4752bd8-b696-4fd5-8fda-e78da7e12831",
    "baseId2": "id83ac24d-c517-4d5c-b162-0850b6df3825",
    "strungElements": []
   },
   {
    "className": "StraightBond",
    "lineId": "uuid-b2b3952e-1b8c-4512-b001-eadfc4e787aa",
    "baseId1": "id83ac24d-c517-4d5c-b162-0850b6df3825",
    "baseId2": "if0709e91-20c2-494b-8f8e-16e6905f5651",
    "strungElements": []
   },
   {
    "className": "StraightBond",
    "lineId": "uuid-b40d1b76-0744-4104-9b5b-bbdba38d6366",
    "baseId1": "if0709e91-20c2-494b-8f8e-16e6905f5651",
    "baseId2": "icff7cf9d-2f00-4d0a-bb2e-fe2dea16c865",
    "strungElements": []
   },
   {
    "className": "StraightBond",
    "lineId": "uuid-a8cd7205-2604-4750-9ab5-fe8960118545",
    "baseId1": "icff7cf9d-2f00-4d0a-bb2e-fe2dea16c865",
    "baseId2": "i5166c3e4-84c6-47e3-91b5-afdea57f4a75",
    "strungElements": []
   },
   {
    "className": "StraightBond",
    "lineId": "uuid-4fe2d596-4a7a-4e7f-97cc-8ac48f5b6caf",
    "baseId1": "i5166c3e4-84c6-47e3-91b5-afdea57f4a75",
    "baseId2": "ied467f39-6226-4491-b1c2-2ead969c26c0",
    "strungElements": []
   },
   {
    "className": "StraightBond",
    "lineId": "uuid-c5b3f54b-ec33-4f74-b2fa-3bce8b322c0f",
    "baseId1": "ied467f39-6226-4491-b1c2-2ead969c26c0",
    "baseId2": "if124637d-1157-4c4c-a9ba-f037ce9a340a",
    "strungElements": []
   },
   {
    "className": "StraightBond",
    "lineId": "uuid-4176320e-a83a-4f8f-be8e-8ff60ca08dac",
    "baseId1": "if124637d-1157-4c4c-a9ba-f037ce9a340a",
    "baseId2": "i1e827195-8966-414a-802e-0727679b2451",
    "strungElements": []
   },
   {
    "className": "StraightBond",
    "lineId": "uuid-0a56ce17-e727-485c-bcfa-2565f0b8a9ed",
    "baseId1": "i1e827195-8966-414a-802e-0727679b2451",
    "baseId2": "i569f9da2-f8b3-4858-85a7-ceed3063c6ac",
    "strungElements": []
   },
   {
    "className": "StraightBond",
    "lineId": "uuid-e866c1e8-5562-4e5c-9881-6333e92d73ab",
    "baseId1": "i569f9da2-f8b3-4858-85a7-ceed3063c6ac",
    "baseId2": "ic500019a-b914-4c1d-8d95-fe6c0ce120dd",
    "strungElements": []
   },
   {
    "className": "StraightBond",
    "lineId": "uuid-a22d6c79-6408-4e34-a9d0-138e3113be88",
    "baseId1": "ic500019a-b914-4c1d-8d95-fe6c0ce120dd",
    "baseId2": "i0c4cb4ba-c0f2-46eb-b7b5-4b70b1421e30",
    "strungElements": []
   },
   {
    "className": "StraightBond",
    "lineId": "uuid-d2d94acd-f207-4c71-bbf7-ca3c9494d1fb",
    "baseId1": "i0c4cb4ba-c0f2-46eb-b7b5-4b70b1421e30",
    "baseId2": "ia9bd19f2-e4e4-4bc6-b65d-51a3f3d8b1ae",
    "strungElements": []
   },
   {
    "className": "StraightBond",
    "lineId": "uuid-df36195b-18aa-4c91-817e-ff7ec1308cbe",
    "baseId1": "ia9bd19f2-e4e4-4bc6-b65d-51a3f3d8b1ae",
    "baseId2": "ie38f8a1b-6ea1-4246-b7c2-f2dbd2adedd6",
    "strungElements": []
   },
   {
    "className": "StraightBond",
    "lineId": "uuid-bcfbfbc7-2022-4f2e-8992-76aa96739dd9",
    "baseId1": "ie38f8a1b-6ea1-4246-b7c2-f2dbd2adedd6",
    "baseId2": "i0aaaff46-415f-4bf6-99d9-3b2bc94c93de",
    "strungElements": []
   },
   {
    "className": "StraightBond",
    "lineId": "uuid-8bec7050-5b5d-4fc0-9a6b-5840c012640f",
    "baseId1": "i0aaaff46-415f-4bf6-99d9-3b2bc94c93de",
    "baseId2": "ic9c793bf-8cdd-42c4-8c91-83c38e9c9210",
    "strungElements": []
   },
   {
    "className": "StraightBond",
    "lineId": "uuid-a96f4abf-2b78-4b44-925a-b787fa9f39dc",
    "baseId1": "ic9c793bf-8cdd-42c4-8c91-83c38e9c9210",
    "baseId2": "id7838a04-4b48-4174-bf89-745748d80007",
    "strungElements": []
   },
   {
    "className": "StraightBond",
    "lineId": "uuid-3eace1ca-ff5f-4ae1-a513-ae3535620139",
    "baseId1": "id7838a04-4b48-4174-bf89-745748d80007",
    "baseId2": "i85d91918-d4ab-4fda-9d8d-4bf2c3b600ae",
    "strungElements": []
   },
   {
    "className": "StraightBond",
    "lineId": "uuid-4688681e-b60f-46f9-a99c-48fe7f6e1753",
    "baseId1": "i85d91918-d4ab-4fda-9d8d-4bf2c3b600ae",
    "baseId2": "ia6816bcb-6d18-42d8-9a78-69bdb0b24d1f",
    "strungElements": []
   },
   {
    "className": "StraightBond",
    "lineId": "uuid-dfe91de7-6763-4820-b1da-bb8d9b581cdc",
    "baseId1": "ia6816bcb-6d18-42d8-9a78-69bdb0b24d1f",
    "baseId2": "i1cf79fca-288d-493e-90f8-0b329dc308ea",
    "strungElements": []
   },
   {
    "className": "StraightBond",
    "lineId": "uuid-7c154834-3552-4266-a799-8fdc866977f2",
    "baseId1": "i1cf79fca-288d-493e-90f8-0b329dc308ea",
    "baseId2": "i59d2c1f3-9309-465a-bcc6-fd2ff572a8b8",
    "strungElements": []
   },
   {
    "className": "StraightBond",
    "lineId": "uuid-1227b6e6-fb4f-4d3c-912d-6cc93b3af6de",
    "baseId1": "i59d2c1f3-9309-465a-bcc6-fd2ff572a8b8",
    "baseId2": "i8cc35fcc-7a14-4036-812e-774ecb96176a",
    "strungElements": []
   },
   {
    "className": "StraightBond",
    "lineId": "uuid-11bf635c-4e29-426c-aff2-1a3ea05f9aa9",
    "baseId1": "i8cc35fcc-7a14-4036-812e-774ecb96176a",
    "baseId2": "ia79f964d-5501-49ba-aabf-816a34be0912",
    "strungElements": []
   },
   {
    "className": "StraightBond",
    "lineId": "uuid-f4923a09-01e9-4fba-ad5d-0715abc461f8",
    "baseId1": "ia79f964d-5501-49ba-aabf-816a34be0912",
    "baseId2": "i7559f8cd-37ad-4ca5-ab9e-bc71ca349435",
    "strungElements": []
   },
   {
    "className": "StraightBond",
    "lineId": "uuid-de960471-966d-4615-8e6d-f801fe4e5158",
    "baseId1": "i7559f8cd-37ad-4ca5-ab9e-bc71ca349435",
    "baseId2": "i0eeb3777-021d-4d1b-9bb2-b27e391f5f71",
    "strungElements": []
   },
   {
    "className": "StraightBond",
    "lineId": "uuid-13a954f8-91b5-4a7d-a1ad-041dc474e523",
    "baseId1": "i0eeb3777-021d-4d1b-9bb2-b27e391f5f71",
    "baseId2": "i50d84816-22ac-4613-946a-2557a473bf6b",
    "strungElements": []
   },
   {
    "className": "StraightBond",
    "lineId": "uuid-c5f7822a-0cd4-4eed-ba86-6b2a5305e795",
    "baseId1": "i50d84816-22ac-4613-946a-2557a473bf6b",
    "baseId2": "ic7275bd4-98f7-47d2-a7f0-86ff309e80da",
    "strungElements": []
   },
   {
    "className": "StraightBond",
    "lineId": "uuid-13a98c78-f7e9-40ed-9d20-80e8f2730f35",
    "baseId1": "ic7275bd4-98f7-47d2-a7f0-86ff309e80da",
    "baseId2": "i0f21e0ae-3b46-4bcb-b806-6d8df134fee2",
    "strungElements": []
   },
   {
    "className": "StraightBond",
    "lineId": "uuid-57a52010-2d94-4fae-beb9-94ec78d9a8ec",
    "baseId1": "i0f21e0ae-3b46-4bcb-b806-6d8df134fee2",
    "baseId2": "i617829df-dc7e-463c-aaa2-8db2abcff134",
    "strungElements": []
   },
   {
    "className": "StraightBond",
    "lineId": "uuid-612cd75c-4c13-43a7-a28a-840b2bc59b31",
    "baseId1": "i617829df-dc7e-463c-aaa2-8db2abcff134",
    "baseId2": "icf0fe0a2-b8e4-4e34-ace6-f3fea9339589",
    "strungElements": []
   },
   {
    "className": "StraightBond",
    "lineId": "uuid-860ee5be-28f2-4f18-8d71-98dca566a84e",
    "baseId1": "icf0fe0a2-b8e4-4e34-ace6-f3fea9339589",
    "baseId2": "iebe11593-f048-414d-bb4c-631adb3d53ff",
    "strungElements": []
   },
   {
    "className": "StraightBond",
    "lineId": "uuid-1db049a3-4c94-4bbe-927c-fdb2a18fbf26",
    "baseId1": "iebe11593-f048-414d-bb4c-631adb3d53ff",
    "baseId2": "ib55ac7cf-1582-4500-967a-5ac0f4583672",
    "strungElements": []
   },
   {
    "className": "StraightBond",
    "lineId": "uuid-ab1c69b7-e304-4cb3-9f97-1c8ad5a5cff9",
    "baseId1": "ib55ac7cf-1582-4500-967a-5ac0f4583672",
    "baseId2": "i1ea1f58e-5dcb-4b47-a336-fa813f2c1357",
    "strungElements": []
   },
   {
    "className": "StraightBond",
    "lineId": "uuid-feec871a-a434-4adc-a8fb-ad990eac5200",
    "baseId1": "i1ea1f58e-5dcb-4b47-a336-fa813f2c1357",
    "baseId2": "iadeca99a-886b-44fa-82b1-c04983cf9f89",
    "strungElements": []
   },
   {
    "className": "StraightBond",
    "lineId": "uuid-d414003a-5d1c-4cc9-9e40-6e6f7754677f",
    "baseId1": "iadeca99a-886b-44fa-82b1-c04983cf9f89",
    "baseId2": "i126c4528-0f81-4f4f-8692-fc43553d020a",
    "strungElements": []
   },
   {
    "className": "StraightBond",
    "lineId": "uuid-505e1b17-c248-4d4a-82b5-67dcd7123ff8",
    "baseId1": "i126c4528-0f81-4f4f-8692-fc43553d020a",
    "baseId2": "ie08d579e-64a8-4bd8-bc74-ab60e888b805",
    "strungElements": []
   },
   {
    "className": "StraightBond",
    "lineId": "uuid-ecc57898-e904-4040-b5f2-fdd09bc9bb33",
    "baseId1": "ie08d579e-64a8-4bd8-bc74-ab60e888b805",
    "baseId2": "i7781f587-543f-404f-b130-f3bdef7e359c",
    "strungElements": []
   },
   {
    "className": "StraightBond",
    "lineId": "uuid-2adaa802-e1af-4780-b955-81d4afca3099",
    "baseId1": "i7781f587-543f-404f-b130-f3bdef7e359c",
    "baseId2": "i558818e7-987d-4a2a-be3e-1218801b895c",
    "strungElements": []
   },
   {
    "className": "StraightBond",
    "lineId": "uuid-431799e2-b8e3-4248-89a6-47cfdaa259c2",
    "baseId1": "i558818e7-987d-4a2a-be3e-1218801b895c",
    "baseId2": "i2f9092b9-875a-435b-bf34-a50866fd23d9",
    "strungElements": []
   },
   {
    "className": "StraightBond",
    "lineId": "uuid-9ba0a0e1-b887-494a-af8b-d94984df3c7a",
    "baseId1": "i2f9092b9-875a-435b-bf34-a50866fd23d9",
    "baseId2": "id81b1878-52c3-4c3d-9afb-cd4637bc0275",
    "strungElements": []
   },
   {
    "className": "StraightBond",
    "lineId": "uuid-e0f6bba8-4e1e-4c2b-b0b6-8c70374351ea",
    "baseId1": "id81b1878-52c3-4c3d-9afb-cd4637bc0275",
    "baseId2": "i64b4573a-0e4c-489a-8238-0dda6790bf1e",
    "strungElements": []
   },
   {
    "className": "StraightBond",
    "lineId": "uuid-cd6d9fb3-5f74-4d4b-815a-50b57b0e8241",
    "baseId1": "i64b4573a-0e4c-489a-8238-0dda6790bf1e",
    "baseId2": "i27b7dbe5-e1dd-4117-b12d-73241d341624",
    "strungElements": []
   },
   {
    "className": "StraightBond",
    "lineId": "uuid-fbafc88a-9109-4468-aaac-c7c123719575",
    "baseId1": "i27b7dbe5-e1dd-4117-b12d-73241d341624",
    "baseId2": "i3356069d-c66f-4f2d-89d9-3e81d16a4137",
    "strungElements": []
   },
   {
    "className": "StraightBond",
    "lineId": "uuid-cd0be4e0-7b06-4fe7-9d96-fbe0ff3f863e",
    "baseId1": "i3356069d-c66f-4f2d-89d9-3e81d16a4137",
    "baseId2": "if9c4c115-0ecf-42ce-b648-44079ca03e73",
    "strungElements": []
   },
   {
    "className": "StraightBond",
    "lineId": "uuid-a46b6516-2706-49bb-befd-bf0badb29375",
    "baseId1": "if9c4c115-0ecf-42ce-b648-44079ca03e73",
    "baseId2": "i86db668c-c95c-4850-b431-a09aca3b4c68",
    "strungElements": []
   },
   {
    "className": "StraightBond",
    "lineId": "uuid-24790309-82f6-4e8b-8022-71092c7aa0e7",
    "baseId1": "i86db668c-c95c-4850-b431-a09aca3b4c68",
    "baseId2": "ic7048076-99c6-4157-8373-d6ae24f5d020",
    "strungElements": []
   },
   {
    "className": "StraightBond",
    "lineId": "uuid-ec43cba0-e06d-4e20-a590-6fa1ab02b81e",
    "baseId1": "ic7048076-99c6-4157-8373-d6ae24f5d020",
    "baseId2": "ifbff4357-44dc-431b-8591-27dd7f7832d6",
    "strungElements": []
   },
   {
    "className": "StraightBond",
    "lineId": "uuid-57bc8a85-e7b8-40be-9293-5eebb8dd31dd",
    "baseId1": "ifbff4357-44dc-431b-8591-27dd7f7832d6",
    "baseId2": "i06470716-2ae0-42aa-b463-643f3c4d366b",
    "strungElements": []
   },
   {
    "className": "StraightBond",
    "lineId": "uuid-69233e22-7c51-44ec-bee1-da250973f07a",
    "baseId1": "i06470716-2ae0-42aa-b463-643f3c4d366b",
    "baseId2": "i0e0ab0a2-4040-4cfe-8fab-dd6ee207db1e",
    "strungElements": []
   },
   {
    "className": "StraightBond",
    "lineId": "uuid-3d971f9b-f1d4-4cd5-a785-2425acc42e35",
    "baseId1": "i0e0ab0a2-4040-4cfe-8fab-dd6ee207db1e",
    "baseId2": "i9e2d8be5-3ed9-4c9d-904a-ef32d044cd4c",
    "strungElements": []
   },
   {
    "className": "StraightBond",
    "lineId": "uuid-3c1e5b0c-cae7-406f-9b2e-d640b93628a1",
    "baseId1": "i9e2d8be5-3ed9-4c9d-904a-ef32d044cd4c",
    "baseId2": "i4e512d62-af1e-46de-92c1-b46054d7b950",
    "strungElements": []
   },
   {
    "className": "StraightBond",
    "lineId": "uuid-d2a48d03-fc8f-42a6-9102-82b998eff18c",
    "baseId1": "i4e512d62-af1e-46de-92c1-b46054d7b950",
    "baseId2": "i05b8241a-46da-484f-887c-8f591b3994d5",
    "strungElements": []
   },
   {
    "className": "StraightBond",
    "lineId": "uuid-a697085f-0cde-4ae9-b82c-0e1e2696fd1b",
    "baseId1": "i05b8241a-46da-484f-887c-8f591b3994d5",
    "baseId2": "ied86e256-c1b2-4077-8d3e-37d50f64543f",
    "strungElements": []
   },
   {
    "className": "StraightBond",
    "lineId": "uuid-cdfa4eda-a9c7-4ab0-83f8-24d9b3def4f7",
    "baseId1": "ied86e256-c1b2-4077-8d3e-37d50f64543f",
    "baseId2": "iad12666a-0a66-436c-9ad0-91a083998006",
    "strungElements": []
   },
   {
    "className": "StraightBond",
    "lineId": "uuid-70e54b21-f1dd-4616-bf6a-f1a056df8edb",
    "baseId1": "iad12666a-0a66-436c-9ad0-91a083998006",
    "baseId2": "iad05b201-b2e7-4e9b-93e8-9d6071f50a48",
    "strungElements": []
   },
   {
    "className": "StraightBond",
    "lineId": "uuid-1b2f0a97-cc6d-40d5-b7c3-791ed5fa301f",
    "baseId1": "iad05b201-b2e7-4e9b-93e8-9d6071f50a48",
    "baseId2": "i789ccb7c-f53e-450d-ac3d-4fd1c1779df3",
    "strungElements": []
   },
   {
    "className": "StraightBond",
    "lineId": "uuid-3d3c648f-2b1b-4439-8612-b5f3c702db4b",
    "baseId1": "i789ccb7c-f53e-450d-ac3d-4fd1c1779df3",
    "baseId2": "i84668b95-cf61-4f97-99a0-67eb76183485",
    "strungElements": []
   },
   {
    "className": "StraightBond",
    "lineId": "uuid-ef9730a7-2bec-40ff-80ff-700df68e1c47",
    "baseId1": "i84668b95-cf61-4f97-99a0-67eb76183485",
    "baseId2": "ic093582d-a6b1-436f-9aca-89c444c30d68",
    "strungElements": []
   },
   {
    "className": "StraightBond",
    "lineId": "uuid-d0b2c0e6-bb37-4f52-a96e-688f32a5a35c",
    "baseId1": "ic093582d-a6b1-436f-9aca-89c444c30d68",
    "baseId2": "i93b69742-d1cc-47e9-9cd5-a3aa15783acf",
    "strungElements": []
   },
   {
    "className": "StraightBond",
    "lineId": "uuid-7794e5eb-46dd-4049-94ee-8abdd9576e6c",
    "baseId1": "i93b69742-d1cc-47e9-9cd5-a3aa15783acf",
    "baseId2": "idcb8fb7f-4ea2-4f6f-a3f0-046b80a9c95e",
    "strungElements": []
   },
   {
    "className": "StraightBond",
    "lineId": "uuid-04cfe4c0-0d67-4e0d-b4ea-2419150c4f83",
    "baseId1": "idcb8fb7f-4ea2-4f6f-a3f0-046b80a9c95e",
    "baseId2": "i1aaccb4e-8538-43b4-8551-c1770e71c0b2",
    "strungElements": []
   },
   {
    "className": "StraightBond",
    "lineId": "uuid-6d36444c-90a0-422a-a8fe-15316672b3ec",
    "baseId1": "i1aaccb4e-8538-43b4-8551-c1770e71c0b2",
    "baseId2": "i4cd38ade-a2a2-4c66-915b-bb06d765f1b8",
    "strungElements": []
   },
   {
    "className": "StraightBond",
    "lineId": "uuid-9f82bb0c-41bc-4a52-b50d-369c90bed586",
    "baseId1": "i4cd38ade-a2a2-4c66-915b-bb06d765f1b8",
    "baseId2": "ib82d685b-8bc7-49ec-ae6a-1d18ede41be0",
    "strungElements": []
   },
   {
    "className": "StraightBond",
    "lineId": "uuid-fdb06614-94f7-4bde-8b66-bf572f527094",
    "baseId1": "ib82d685b-8bc7-49ec-ae6a-1d18ede41be0",
    "baseId2": "i4bdbbd41-fc7e-47fb-8b08-a746e9f27dc9",
    "strungElements": []
   },
   {
    "className": "StraightBond",
    "lineId": "uuid-69174d72-976c-4681-bd54-36a43651755e",
    "baseId1": "i4bdbbd41-fc7e-47fb-8b08-a746e9f27dc9",
    "baseId2": "ifc9dca96-73d9-496d-89b6-931193b160da",
    "strungElements": []
   },
   {
    "className": "StraightBond",
    "lineId": "uuid-af24e3be-b759-499f-86aa-e042ac1e0ab9",
    "baseId1": "ifc9dca96-73d9-496d-89b6-931193b160da",
    "baseId2": "i32ef539b-f804-4d87-b865-65ee2de9b394",
    "strungElements": []
   },
   {
    "className": "StraightBond",
    "lineId": "uuid-075aa9e7-1a8c-40cf-b7c2-198ecb54ee93",
    "baseId1": "i32ef539b-f804-4d87-b865-65ee2de9b394",
    "baseId2": "ida5bd204-bc2c-4a09-bb51-85a0bd211b82",
    "strungElements": []
   },
   {
    "className": "StraightBond",
    "lineId": "uuid-1e3071ca-0001-437f-b6ac-5937c065863d",
    "baseId1": "ida5bd204-bc2c-4a09-bb51-85a0bd211b82",
    "baseId2": "i2ca51724-dcab-4bae-a179-87ab6cde7c58",
    "strungElements": []
   },
   {
    "className": "StraightBond",
    "lineId": "uuid-7fbb8a71-2c55-4299-8e10-9adc29d922e2",
    "baseId1": "i2ca51724-dcab-4bae-a179-87ab6cde7c58",
    "baseId2": "ia5e10760-7aaf-4b3b-bc19-2871f5d2517a",
    "strungElements": []
   },
   {
    "className": "StraightBond",
    "lineId": "uuid-200f8d4d-6f2e-4444-918a-0c840ac67557",
    "baseId1": "ia5e10760-7aaf-4b3b-bc19-2871f5d2517a",
    "baseId2": "i06b73c9a-d359-405b-9ac5-66e958508633",
    "strungElements": []
   },
   {
    "className": "StraightBond",
    "lineId": "uuid-248d652e-35d4-4e1e-94de-d0a22b854789",
    "baseId1": "i06b73c9a-d359-405b-9ac5-66e958508633",
    "baseId2": "ia46de706-381c-41a6-9fb7-9f308d4d4d57",
    "strungElements": []
   },
   {
    "className": "StraightBond",
    "lineId": "uuid-bb0e3423-fb34-4f85-9876-59496efeec6d",
    "baseId1": "ia46de706-381c-41a6-9fb7-9f308d4d4d57",
    "baseId2": "i0d09fe52-409d-41d5-80cc-6fdbc2e1e7a2",
    "strungElements": []
   },
   {
    "className": "StraightBond",
    "lineId": "uuid-94911b59-68f2-44c6-bca2-e121df85c28a",
    "baseId1": "i0d09fe52-409d-41d5-80cc-6fdbc2e1e7a2",
    "baseId2": "i165f4f84-7532-4f2b-9e0b-c7518706647f",
    "strungElements": []
   },
   {
    "className": "StraightBond",
    "lineId": "uuid-87e56b85-98d3-4339-8209-2c9d32e9a0e0",
    "baseId1": "i165f4f84-7532-4f2b-9e0b-c7518706647f",
    "baseId2": "if154f40f-e604-4169-bbb0-41b6423b0ceb",
    "strungElements": []
   },
   {
    "className": "StraightBond",
    "lineId": "uuid-8953617a-ff88-450e-824f-92e28ca4b1c5",
    "baseId1": "if154f40f-e604-4169-bbb0-41b6423b0ceb",
    "baseId2": "i299620c7-2ae0-4867-8f00-a5502cad2f7b",
    "strungElements": []
   },
   {
    "className": "StraightBond",
    "lineId": "uuid-7dcce57c-aaad-4d90-b791-f3579f35d68f",
    "baseId1": "i299620c7-2ae0-4867-8f00-a5502cad2f7b",
    "baseId2": "i6fe29043-803f-4fcb-9d26-a1eabcc94f68",
    "strungElements": []
   },
   {
    "className": "StraightBond",
    "lineId": "uuid-496b14f2-952a-432e-b28b-05c76ef84869",
    "baseId1": "i6fe29043-803f-4fcb-9d26-a1eabcc94f68",
    "baseId2": "i33181d3a-d367-4214-8457-35d90ea4e0e3",
    "strungElements": []
   },
   {
    "className": "StraightBond",
    "lineId": "uuid-3c1e4c8a-152f-4dea-99cb-4e9ca2dbcdb9",
    "baseId1": "i33181d3a-d367-4214-8457-35d90ea4e0e3",
    "baseId2": "ie04e655f-099a-4460-b775-ab8aa706a711",
    "strungElements": []
   },
   {
    "className": "StraightBond",
    "lineId": "uuid-a8dc3cab-78ed-47cb-b8d1-a5306d6714ca",
    "baseId1": "ie04e655f-099a-4460-b775-ab8aa706a711",
    "baseId2": "id113d94b-0191-4e35-9ae0-db19f39527d4",
    "strungElements": []
   },
   {
    "className": "StraightBond",
    "lineId": "uuid-67d79b26-27c1-4eb8-9600-00aaaf7b7377",
    "baseId1": "id113d94b-0191-4e35-9ae0-db19f39527d4",
    "baseId2": "if800f754-728e-4442-9017-effa20874dc7",
    "strungElements": []
   },
   {
    "className": "StraightBond",
    "lineId": "uuid-ee19ea1b-5b32-4a89-ba1d-8327553237b1",
    "baseId1": "if800f754-728e-4442-9017-effa20874dc7",
    "baseId2": "i4da7a9b0-06f5-4d6f-a052-b79bd93102cf",
    "strungElements": []
   },
   {
    "className": "StraightBond",
    "lineId": "uuid-cb76c9ce-af02-4ac9-b316-5a849865096d",
    "baseId1": "i4da7a9b0-06f5-4d6f-a052-b79bd93102cf",
    "baseId2": "ie0487d87-8600-4a23-99f7-338a98dfe506",
    "strungElements": []
   },
   {
    "className": "StraightBond",
    "lineId": "uuid-85e8bd7f-1b61-4cc1-a04e-f591505ccc5b",
    "baseId1": "ie0487d87-8600-4a23-99f7-338a98dfe506",
    "baseId2": "i6b61f4ca-7ae2-4ed2-885a-c9d876d210c1",
    "strungElements": []
   },
   {
    "className": "StraightBond",
    "lineId": "uuid-c2221cb0-8cb1-4c47-9d77-744fa3228d07",
    "baseId1": "i6b61f4ca-7ae2-4ed2-885a-c9d876d210c1",
    "baseId2": "i8d874f52-35a4-47e5-9f7d-12425369d0d6",
    "strungElements": []
   },
   {
    "className": "StraightBond",
    "lineId": "uuid-10e09d59-a693-463d-9f72-874e965e16fa",
    "baseId1": "i8d874f52-35a4-47e5-9f7d-12425369d0d6",
    "baseId2": "ie6298924-e0e7-4076-8d62-8614b435cfcb",
    "strungElements": []
   },
   {
    "className": "StraightBond",
    "lineId": "uuid-0ee88c29-2f47-48e7-ad02-e9eb2543ae37",
    "baseId1": "ie6298924-e0e7-4076-8d62-8614b435cfcb",
    "baseId2": "i7c0e6da3-9893-42fa-b300-da0dec68bf48",
    "strungElements": []
   },
   {
    "className": "StraightBond",
    "lineId": "uuid-d18f6b2b-d1ba-47a0-bb8c-a50a76192ee6",
    "baseId1": "i7c0e6da3-9893-42fa-b300-da0dec68bf48",
    "baseId2": "i2a8619a6-22ac-4eb4-8fd7-f80a46d28ee0",
    "strungElements": []
   },
   {
    "className": "StraightBond",
    "lineId": "uuid-0b60c811-6f1d-4355-8801-fb7d02f2b25a",
    "baseId1": "i2a8619a6-22ac-4eb4-8fd7-f80a46d28ee0",
    "baseId2": "i6b6ac149-3960-4835-890b-f67e8dafb6b8",
    "strungElements": []
   },
   {
    "className": "StraightBond",
    "lineId": "uuid-2f60b01b-a73c-4b6f-bb90-3b227335f813",
    "baseId1": "i6b6ac149-3960-4835-890b-f67e8dafb6b8",
    "baseId2": "i850a5496-ba9f-41b1-aca4-a20fbffa1c63",
    "strungElements": []
   },
   {
    "className": "StraightBond",
    "lineId": "uuid-a7569b7f-59a9-47f8-930b-938eabb6ec48",
    "baseId1": "i850a5496-ba9f-41b1-aca4-a20fbffa1c63",
    "baseId2": "ie3f8e9f8-8366-43b8-9328-842859bba7df",
    "strungElements": []
   },
   {
    "className": "StraightBond",
    "lineId": "uuid-580c0f97-7ba9-440f-8ef4-53dcacdda79f",
    "baseId1": "ie3f8e9f8-8366-43b8-9328-842859bba7df",
    "baseId2": "ie04d8ef5-b27a-451e-9fe9-cd4791a3389f",
    "strungElements": []
   },
   {
    "className": "StraightBond",
    "lineId": "uuid-92ec175b-33c2-4fda-9856-c1b7d24371e7",
    "baseId1": "ie04d8ef5-b27a-451e-9fe9-cd4791a3389f",
    "baseId2": "iaf86f026-d459-499c-b3cb-39c150a23a1a",
    "strungElements": []
   },
   {
    "className": "StraightBond",
    "lineId": "uuid-8ee8bbc1-c403-4cef-983c-63307a07f6fc",
    "baseId1": "iaf86f026-d459-499c-b3cb-39c150a23a1a",
    "baseId2": "i8da64983-12ab-41e2-ad73-d6dcc2d7a9df",
    "strungElements": []
   },
   {
    "className": "StraightBond",
    "lineId": "uuid-6283ddf7-652e-4cef-a6d6-6cd313e67f12",
    "baseId1": "i8da64983-12ab-41e2-ad73-d6dcc2d7a9df",
    "baseId2": "i1d48a888-c021-4361-a16f-8c29bd0f854b",
    "strungElements": []
   },
   {
    "className": "StraightBond",
    "lineId": "uuid-ce86d321-2fc5-4379-8c1e-930e49200a25",
    "baseId1": "i1d48a888-c021-4361-a16f-8c29bd0f854b",
    "baseId2": "ica5df1c6-1486-4fea-b8c7-53f08a78e973",
    "strungElements": []
   },
   {
    "className": "StraightBond",
    "lineId": "uuid-0cedb1a3-205f-47b9-ae5d-776a80547013",
    "baseId1": "ica5df1c6-1486-4fea-b8c7-53f08a78e973",
    "baseId2": "ic8796a6f-a088-4c91-ab7d-1cbdf29467c4",
    "strungElements": []
   },
   {
    "className": "StraightBond",
    "lineId": "uuid-a9744e58-f247-4098-afad-b5bb37669975",
    "baseId1": "ic8796a6f-a088-4c91-ab7d-1cbdf29467c4",
    "baseId2": "i21d2adc5-1d06-425c-a903-f7929c3b5b17",
    "strungElements": []
   },
   {
    "className": "StraightBond",
    "lineId": "uuid-8cd6f4c7-5b4b-4d37-a467-6b0841db8f31",
    "baseId1": "i21d2adc5-1d06-425c-a903-f7929c3b5b17",
    "baseId2": "i6e0297c4-9821-4b3b-ae36-cb200cbfb959",
    "strungElements": []
   },
   {
    "className": "StraightBond",
    "lineId": "uuid-47776439-f1e0-4387-a5da-60a7be779ffb",
    "baseId1": "i6e0297c4-9821-4b3b-ae36-cb200cbfb959",
    "baseId2": "i5dddce2b-a068-4b57-ba8f-cde92ef70ce4",
    "strungElements": []
   },
   {
    "className": "StraightBond",
    "lineId": "uuid-a436a0ed-a739-4254-9db2-3c69cef01d05",
    "baseId1": "i5dddce2b-a068-4b57-ba8f-cde92ef70ce4",
    "baseId2": "i003ca46d-6ba7-4542-99bc-b1d16355c3c4",
    "strungElements": []
   },
   {
    "className": "StraightBond",
    "lineId": "uuid-5b6fc23b-3e03-4fe3-99ca-99eb5bec05c7",
    "baseId1": "i003ca46d-6ba7-4542-99bc-b1d16355c3c4",
    "baseId2": "i23c8f0a5-6a73-4040-98f0-1d9cc7794e46",
    "strungElements": []
   },
   {
    "className": "StraightBond",
    "lineId": "uuid-a0ed7f4f-718b-4dea-bce4-25aa7bd6a55b",
    "baseId1": "i23c8f0a5-6a73-4040-98f0-1d9cc7794e46",
    "baseId2": "i23a861ed-c3fc-4041-980d-8f78cd364585",
    "strungElements": []
   },
   {
    "className": "StraightBond",
    "lineId": "uuid-95b8801b-ec52-4ece-b10d-7b27f1e80d09",
    "baseId1": "i23a861ed-c3fc-4041-980d-8f78cd364585",
    "baseId2": "ifa803ee3-7e0b-4dbf-b852-8aa8f45d5ce6",
    "strungElements": []
   },
   {
    "className": "StraightBond",
    "lineId": "uuid-dadabf21-2050-4dae-92f1-0eb0ece5f9ca",
    "baseId1": "ifa803ee3-7e0b-4dbf-b852-8aa8f45d5ce6",
    "baseId2": "i623f5649-6cd4-4ffc-9a60-753ad2f22324",
    "strungElements": []
   },
   {
    "className": "StraightBond",
    "lineId": "uuid-98f3dce0-0505-4ecf-b4d9-474aedb99d45",
    "baseId1": "i623f5649-6cd4-4ffc-9a60-753ad2f22324",
    "baseId2": "if5a037fd-efa5-448f-899b-e332a8b7f79f",
    "strungElements": []
   },
   {
    "className": "StraightBond",
    "lineId": "uuid-d208bff6-e9a9-43e7-9409-5ca51cfe50ad",
    "baseId1": "if5a037fd-efa5-448f-899b-e332a8b7f79f",
    "baseId2": "i1f835d6b-c08b-4835-8e18-b8652c897c0f",
    "strungElements": []
   },
   {
    "className": "StraightBond",
    "lineId": "uuid-450ef29e-42f3-4cc9-a316-20a38d6a1d54",
    "baseId1": "i1f835d6b-c08b-4835-8e18-b8652c897c0f",
    "baseId2": "i7c84ee96-f685-42af-9698-a829f6d0a3f3",
    "strungElements": []
   },
   {
    "className": "StraightBond",
    "lineId": "uuid-45882283-63cd-4ad1-b43d-5f4f3256983e",
    "baseId1": "i7c84ee96-f685-42af-9698-a829f6d0a3f3",
    "baseId2": "i1f1caa77-4e52-436d-bf40-216620bf575c",
    "strungElements": []
   },
   {
    "className": "StraightBond",
    "lineId": "uuid-03fd6f5a-213f-41c4-a3c3-ada912e308ca",
    "baseId1": "i1f1caa77-4e52-436d-bf40-216620bf575c",
    "baseId2": "i9b5466ba-fd23-406d-970c-76b3e3a3863d",
    "strungElements": []
   },
   {
    "className": "StraightBond",
    "lineId": "uuid-625ed926-dacf-4647-a153-728510d723b9",
    "baseId1": "i9b5466ba-fd23-406d-970c-76b3e3a3863d",
    "baseId2": "i2eaa4c45-35e5-4a1b-99f5-8924fbd728aa",
    "strungElements": []
   }
  ],
  "secondaryBonds": [
   {
    "className": "StraightBond",
    "lineId": "uuid-480656e0-3b95-4828-9a36-3ab1e5452bb6",
    "baseId1": "i5009d3a4-c1c2-4c07-8548-4e308fbc67c4",
    "baseId2": "ia722b0d9-9b1b-46ce-87b2-04cfe74d8a98",
    "strungElements": []
   },
   {
    "className": "StraightBond",
    "lineId": "uuid-9a8f443b-fa22-4160-82b2-78cbec80edcc",
    "baseId1": "i82f08985-4989-4348-9b0b-7d8fd1d6f5c1",
    "baseId2": "i79608d05-0cc8-48e2-a642-dfcb864d62f6",
    "strungElements": []
   },
   {
    "className": "StraightBond",
    "lineId": "uuid-c44b242d-5036-46e0-a137-320fe66e3eae",
    "baseId1": "iee80e2d1-11ba-4c35-924b-ba60e0ac601d",
    "baseId2": "ib4101cf4-c650-40de-8ae1-335f9f0619db",
    "strungElements": []
   },
   {
    "className": "StraightBond",
    "lineId": "uuid-760367e9-989d-4dda-a9d5-be130e7bbce1",
    "baseId1": "i6e312997-f9e9-4c47-a5ef-23e04b867575",
    "baseId2": "ie5e86aa9-11bd-423a-9d78-471af1df7608",
    "strungElements": []
   },
   {
    "className": "StraightBond",
    "lineId": "uuid-4a140650-8ec0-4cb4-af15-3fca6a0bae5f",
    "baseId1": "i5817adf2-e64d-4bd8-822d-7135c8bc1560",
    "baseId2": "i8e1dcedc-72d9-44bb-a3e6-5337f4815ae4",
    "strungElements": []
   },
   {
    "className": "StraightBond",
    "lineId": "uuid-440e0d51-17a9-4107-b94b-4ebf1bc2532d",
    "baseId1": "i645adf72-bbcd-4ab6-b635-8ba0b04806c8",
    "baseId2": "ifc4d773f-f5bc-46d5-a779-69dbe7f9c147",
    "strungElements": []
   },
   {
    "className": "StraightBond",
    "lineId": "uuid-76ce5e56-9f8a-4541-bdfa-9fc64717fb30",
    "baseId1": "if1f9bfa9-a5cf-409e-8151-c66d2ef9a663",
    "baseId2": "i39700ee1-72ec-48a9-ac1b-223d6e050123",
    "strungElements": []
   },
   {
    "className": "StraightBond",
    "lineId": "uuid-0021a76c-14bb-4a01-9a32-e06a2c2bc181",
    "baseId1": "i11ec7c56-ab31-47da-9867-b9f19e889722",
    "baseId2": "id044f306-536f-4c3e-b715-da7d02b51481",
    "strungElements": []
   },
   {
    "className": "StraightBond",
    "lineId": "uuid-e32fdfdc-849b-44a2-b54a-4bcf15919f82",
    "baseId1": "i1ae3e4b2-015f-44d8-853d-89f8b472a329",
    "baseId2": "i2b857924-9a9b-46bc-b5fb-f5cdcf531f66",
    "strungElements": []
   },
   {
    "className": "StraightBond",
    "lineId": "uuid-7f9e4154-57c4-4b8e-aab9-9def2ffca731",
    "baseId1": "if106482f-0b66-4d5d-acf5-b0d2c48af767",
    "baseId2": "i7d859d79-7095-4cda-9a1f-8d29db2cb66d",
    "strungElements": []
   },
   {
    "className": "StraightBond",
    "lineId": "uuid-aa8d3c28-da38-4f3c-a3d3-7b52a6c12c78",
    "baseId1": "i53fb837e-dc88-4207-8863-506fa09a2e51",
    "baseId2": "if931374e-242f-426f-8e6b-13a855049742",
    "strungElements": []
   },
   {
    "className": "StraightBond",
    "lineId": "uuid-dd8884f1-d620-4c79-a44c-42c1328e92a6",
    "baseId1": "i90306ec2-0d61-4ff4-903d-87473d1215ca",
    "baseId2": "i5721726f-9e2a-4545-a65a-a01c76ce2046",
    "strungElements": []
   },
   {
    "className": "StraightBond",
    "lineId": "uuid-7d9bcab0-228d-4783-9ef1-223f372d2b2d",
    "baseId1": "i805f2b74-8831-46d6-a45f-f034cc4db0dc",
    "baseId2": "idcd99c21-4320-4785-b842-7cda893029ab",
    "strungElements": []
   },
   {
    "className": "StraightBond",
    "lineId": "uuid-9ee88bb1-22fb-4a42-a25a-6f7b22523a37",
    "baseId1": "i838b59fd-6560-41f6-a192-7bc6d0980e04",
    "baseId2": "iefab8c30-2e5c-4768-a191-9c0cdf685b68",
    "strungElements": []
   },
   {
    "className": "StraightBond",
    "lineId": "uuid-6b34eb27-54d2-426b-928c-cc1980291ec6",
    "baseId1": "ic3627416-e75f-411a-aa11-115414541a96",
    "baseId2": "i04aa5a87-27f5-4151-be38-630209a5c690",
    "strungElements": []
   },
   {
    "className": "StraightBond",
    "lineId": "uuid-e498c13c-c7e3-4a46-96fa-c27db1f1c96f",
    "baseId1": "iff197a96-c995-43a3-a8d7-9cd2b6ccd853",
    "baseId2": "i872a0882-1dd2-4e19-860e-777b352a569a",
    "strungElements": []
   },
   {
    "className": "StraightBond",
    "lineId": "uuid-dbd29911-af71-46d6-9ae7-268ea992b588",
    "baseId1": "id9e294e7-2bf0-4720-9887-5b69e7e92686",
    "baseId2": "ieb7d30bf-90b3-45cb-b33e-b73b39adba17",
    "strungElements": []
   },
   {
    "className": "StraightBond",
    "lineId": "uuid-35892c1a-f7d0-4934-83ee-583817cc09bf",
    "baseId1": "iedc581f9-9c71-47e0-858e-480034a290e7",
    "baseId2": "i8f14b669-5958-4841-ace9-e490419be19e",
    "strungElements": []
   },
   {
    "className": "StraightBond",
    "lineId": "uuid-6db56500-b7e9-4896-8836-a2fafaf725dd",
    "baseId1": "i19821aa6-c871-4973-b8b1-70705e780f51",
    "baseId2": "i3ff1551f-ecea-4de7-87d0-90b6b9c86f64",
    "strungElements": []
   },
   {
    "className": "StraightBond",
    "lineId": "uuid-577435e5-52de-41eb-9209-70c8a5a57ec7",
    "baseId1": "ibd99a234-eeb1-46f5-b497-ba79e88354f1",
    "baseId2": "i31ae4f11-65f8-4e3f-8717-adef1a2ab7f8",
    "strungElements": []
   },
   {
    "className": "StraightBond",
    "lineId": "uuid-0dae3c4f-2c9b-4445-84c4-f3ec3677f386",
    "baseId1": "i00125203-6e35-41f6-9de0-e62c55793bd7",
    "baseId2": "iaf4012a7-e2cd-4f6a-89c7-649e86d56596",
    "strungElements": []
   },
   {
    "className": "StraightBond",
    "lineId": "uuid-acbca2e7-c9d9-4e56-b92d-e2310f28ec6f",
    "baseId1": "i285c4ae2-2223-4b56-839c-ee26304afcb3",
    "baseId2": "ibd125597-12e3-49c2-8f3b-c995e0ecfa7d",
    "strungElements": []
   },
   {
    "className": "StraightBond",
    "lineId": "uuid-31f7a7bc-66a1-46ef-80b5-6b0630c04f86",
    "baseId1": "i2ca0fd05-6be9-4070-8adf-231cf0a2caae",
    "baseId2": "i52e08549-f675-4b42-ad93-dea79982139c",
    "strungElements": []
   },
   {
    "className": "StraightBond",
    "lineId": "uuid-773c99f0-0ea6-4a2f-9193-d99ad3cd7ed5",
    "baseId1": "i9f41c013-ea50-4467-8900-a7d99cd669ea",
    "baseId2": "ibbb9ff90-1c46-47d9-b566-bd184ce8528f",
    "strungElements": []
   },
   {
    "className": "StraightBond",
    "lineId": "uuid-11fd6e1a-6337-40bf-a29b-ec1eaa906be9",
    "baseId1": "i34d8176f-0026-4d6d-b664-62c21bd9be02",
    "baseId2": "id651da73-ae9f-463e-83f0-698bd4a5aaef",
    "strungElements": []
   },
   {
    "className": "StraightBond",
    "lineId": "uuid-0572cc9f-2711-47f4-addb-744a4e5c15d4",
    "baseId1": "i0e2ac801-d4ae-477c-9e6c-fe46ce7e73e1",
    "baseId2": "if18c46e6-ee21-4df7-87e0-12f5e5efc7dd",
    "strungElements": []
   },
   {
    "className": "StraightBond",
    "lineId": "uuid-72fa2275-6b77-4929-97da-8463f88331bd",
    "baseId1": "i9e3f61b3-7411-428d-ad65-d2d2d2a950be",
    "baseId2": "ibe4cec8c-92d5-4a7f-8020-6ef3e77b7052",
    "strungElements": []
   },
   {
    "className": "StraightBond",
    "lineId": "uuid-b5fe7441-6e76-4049-ad49-c0dfe49833f5",
    "baseId1": "i6bc76fc2-e3eb-4a07-97f1-ec1dd0dc38f8",
    "baseId2": "i839d203a-eed8-401f-9671-8c2a64ad3618",
    "strungElements": []
   },
   {
    "className": "StraightBond",
    "lineId": "uuid-9dec8ebc-d744-4fa8-aeb1-1ab63869d05f",
    "baseId1": "ia127c833-4cfd-41ab-8318-581d7f9aad53",
    "baseId2": "i642e3c57-af15-425e-8a19-7acb0f452d51",
    "strungElements": []
   },
   {
    "className": "StraightBond",
    "lineId": "uuid-362051fb-8bf3-4c1a-808f-018a6fa9a1f8",
    "baseId1": "i318f0f14-973f-40b2-aa10-9c68d352c271",
    "baseId2": "i7781f587-543f-404f-b130-f3bdef7e359c",
    "strungElements": []
   },
   {
    "className": "StraightBond",
    "lineId": "uuid-14892038-a989-4d72-87b9-d92c33f59d67",
    "baseId1": "i5bea4b4c-b871-4adc-896b-c29a44559558",
    "baseId2": "ie08d579e-64a8-4bd8-bc74-ab60e888b805",
    "strungElements": []
   },
   {
    "className": "StraightBond",
    "lineId": "uuid-40de84b8-79e9-44fe-a7e5-c3ce9e8974af",
    "baseId1": "i53b5f511-b412-44af-bd19-6c4cf2f6fad4",
    "baseId2": "i126c4528-0f81-4f4f-8692-fc43553d020a",
    "strungElements": []
   },
   {
    "className": "StraightBond",
    "lineId": "uuid-95eeaeea-fc33-4905-8563-c25ce4757a93",
    "baseId1": "i70399cfe-429f-49da-b709-7af906bc1225",
    "baseId2": "iadeca99a-886b-44fa-82b1-c04983cf9f89",
    "strungElements": []
   },
   {
    "className": "StraightBond",
    "lineId": "uuid-3a616654-5c01-4cdb-a294-b6eeb2850655",
    "baseId1": "if207d5f8-0ff4-40b6-ba84-da211f4b68ab",
    "baseId2": "i1ea1f58e-5dcb-4b47-a336-fa813f2c1357",
    "strungElements": []
   },
   {
    "className": "StraightBond",
    "lineId": "uuid-996711d2-08a3-47c2-b133-cb9f35d7f208",
    "baseId1": "ib65a592b-9151-49ec-b949-4c6acef79e60",
    "baseId2": "ib55ac7cf-1582-4500-967a-5ac0f4583672",
    "strungElements": []
   },
   {
    "className": "StraightBond",
    "lineId": "uuid-da8ef58d-4a80-45c5-8a46-33ab73f1470f",
    "baseId1": "ib467bf8c-aac6-49d5-b1ff-bf1a0c26f368",
    "baseId2": "iebe11593-f048-414d-bb4c-631adb3d53ff",
    "strungElements": []
   },
   {
    "className": "StraightBond",
    "lineId": "uuid-ac7f1e82-f64d-4357-89ae-02f32d193b74",
    "baseId1": "i473c234c-9a0a-4751-ac49-b94d59f19d2f",
    "baseId2": "icf0fe0a2-b8e4-4e34-ace6-f3fea9339589",
    "strungElements": []
   },
   {
    "className": "StraightBond",
    "lineId": "uuid-625067cb-901d-40ea-8c38-e70722491553",
    "baseId1": "i3b5c701f-94dd-4cbf-af24-bdfe4107143f",
    "baseId2": "i617829df-dc7e-463c-aaa2-8db2abcff134",
    "strungElements": []
   },
   {
    "className": "StraightBond",
    "lineId": "uuid-757fca8e-2c1b-4fb6-979a-17bb271ee39f",
    "baseId1": "ice79f966-a228-4ff0-9563-650561bb47c4",
    "baseId2": "i0f21e0ae-3b46-4bcb-b806-6d8df134fee2",
    "strungElements": []
   },
   {
    "className": "StraightBond",
    "lineId": "uuid-fe2299f5-d4d8-424e-8d78-d3b686f219dc",
    "baseId1": "if739b45e-9718-47dc-80fd-0faad35bc72b",
    "baseId2": "i4d708a40-24a7-4077-8460-fb1535ce87c3",
    "strungElements": []
   },
   {
    "className": "StraightBond",
    "lineId": "uuid-0d3767a8-fb6c-45d5-9eb2-de65bcf186d2",
    "baseId1": "ie779d98a-d739-4cf8-9696-cd2fe174de3b",
    "baseId2": "i2a378f10-1c5c-437e-868d-bbdcc4e5ebd4",
    "strungElements": []
   },
   {
    "className": "StraightBond",
    "lineId": "uuid-5229756c-aa75-4273-8882-60203e12b90e",
    "baseId1": "i18f59780-0f10-4800-8407-e3acc35c130a",
    "baseId2": "i4216d7f7-1982-4f4a-9be1-a280f750fe5d",
    "strungElements": []
   },
   {
    "className": "StraightBond",
    "lineId": "uuid-77ecbb5b-9948-4bc4-9d78-75bc2014199b",
    "baseId1": "iefc6225a-c66c-4d73-a9c6-3f12d5c2017d",
    "baseId2": "i693f6e24-8b1c-4206-be2f-73d813ddf583",
    "strungElements": []
   },
   {
    "className": "StraightBond",
    "lineId": "uuid-4828dc2e-7476-40e0-9c24-99a9d4a76634",
    "baseId1": "i3583395d-4fcc-4a3b-921f-4b17310d5ecf",
    "baseId2": "i3ab454f4-c40a-4aa3-91c8-2c4be837eec6",
    "strungElements": []
   },
   {
    "className": "StraightBond",
    "lineId": "uuid-28129713-9a7d-4c01-8a44-22254d278af9",
    "baseId1": "i2edd8a34-2b20-4f67-ae07-bd07d8dab6b1",
    "baseId2": "i010bb348-90c5-4657-954b-f09ff100b282",
    "strungElements": []
   },
   {
    "className": "StraightBond",
    "lineId": "uuid-58f8aaf6-11f8-4f02-b860-cc19bf258573",
    "baseId1": "if7f2e661-98a5-4fd8-ae48-9686045b7827",
    "baseId2": "ia0491f52-3c15-49fb-a663-45957dcfe572",
    "strungElements": []
   },
   {
    "className": "StraightBond",
    "lineId": "uuid-eb3be809-1f37-4bbe-816a-7ff45db3851c",
    "baseId1": "i8d945295-44f0-4442-a636-8332cebff489",
    "baseId2": "iccf72587-0d58-4e3d-9676-4a3d84c52630",
    "strungElements": []
   },
   {
    "className": "StraightBond",
    "lineId": "uuid-a51f1d5a-6bc7-46b0-9b00-5db4d350dc92",
    "baseId1": "id9f75d5b-4e3d-46f9-995e-754dcfadec43",
    "baseId2": "i50d84816-22ac-4613-946a-2557a473bf6b",
    "strungElements": []
   },
   {
    "className": "StraightBond",
    "lineId": "uuid-6050c258-9046-46d2-a89f-16679675874b",
    "baseId1": "i5ca26b84-e845-4c00-a02e-854c4521ded6",
    "baseId2": "i0eeb3777-021d-4d1b-9bb2-b27e391f5f71",
    "strungElements": []
   },
   {
    "className": "StraightBond",
    "lineId": "uuid-16f00e69-2a01-4482-a4ca-e3c5bd64f542",
    "baseId1": "i85e7c0f0-9c65-4037-b188-877650304e05",
    "baseId2": "i7559f8cd-37ad-4ca5-ab9e-bc71ca349435",
    "strungElements": []
   },
   {
    "className": "StraightBond",
    "lineId": "uuid-370cfc63-62c8-4171-8152-67eba6c6f9d7",
    "baseId1": "ib150f82b-3b8d-4f19-a835-f053328d5b62",
    "baseId2": "ia79f964d-5501-49ba-aabf-816a34be0912",
    "strungElements": []
   },
   {
    "className": "StraightBond",
    "lineId": "uuid-a28c93d1-f501-4056-95b9-a607cf66549e",
    "baseId1": "i20fce7f7-7084-4774-87ff-4de5c96b44cd",
    "baseId2": "i59d2c1f3-9309-465a-bcc6-fd2ff572a8b8",
    "strungElements": []
   },
   {
    "className": "StraightBond",
    "lineId": "uuid-a7a4a609-c838-4536-a19f-0f671880c220",
    "baseId1": "i647eea72-9b82-4fb4-bdf1-bfb88fba993e",
    "baseId2": "i1cf79fca-288d-493e-90f8-0b329dc308ea",
    "strungElements": []
   },
   {
    "className": "StraightBond",
    "lineId": "uuid-b1d5143a-1240-448b-ade7-aadb6a60dcce",
    "baseId1": "idf4cd1ae-ae40-4b9e-8592-bc2f66fc7ae4",
    "baseId2": "ie38f8a1b-6ea1-4246-b7c2-f2dbd2adedd6",
    "strungElements": []
   },
   {
    "className": "StraightBond",
    "lineId": "uuid-e93914be-169d-4019-975b-92cd821476ff",
    "baseId1": "i8e50aa0d-2bbc-4e6f-b149-a1d5ef4de79f",
    "baseId2": "ia9bd19f2-e4e4-4bc6-b65d-51a3f3d8b1ae",
    "strungElements": []
   },
   {
    "className": "StraightBond",
    "lineId": "uuid-357c548e-befd-42b1-a738-0c7d48fef9bc",
    "baseId1": "i7367ba8d-f45c-45f8-bc83-7ff683af3e89",
    "baseId2": "i0c4cb4ba-c0f2-46eb-b7b5-4b70b1421e30",
    "strungElements": []
   },
   {
    "className": "StraightBond",
    "lineId": "uuid-971cb53d-9bb0-4eb5-b680-8160d7b58667",
    "baseId1": "i449db271-b00a-4bc2-bd21-4315ac749222",
    "baseId2": "ic500019a-b914-4c1d-8d95-fe6c0ce120dd",
    "strungElements": []
   },
   {
    "className": "StraightBond",
    "lineId": "uuid-493f34d6-7a37-423a-b406-7b8d5e111d30",
    "baseId1": "i5680a3ce-81e1-4228-ad78-b586269a6d73",
    "baseId2": "i569f9da2-f8b3-4858-85a7-ceed3063c6ac",
    "strungElements": []
   },
   {
    "className": "StraightBond",
    "lineId": "uuid-03491b1b-93bc-4c65-9b29-21413c33b6cb",
    "baseId1": "i531a1a9f-e8be-45ec-9b31-71a594a2e7c0",
    "baseId2": "i1e827195-8966-414a-802e-0727679b2451",
    "strungElements": []
   },
   {
    "className": "StraightBond",
    "lineId": "uuid-11f5094d-c752-42b6-831b-87dd3b27aafe",
    "baseId1": "i249a5649-72ed-4703-82e1-e1e51b9ff58e",
    "baseId2": "if124637d-1157-4c4c-a9ba-f037ce9a340a",
    "strungElements": []
   },
   {
    "className": "StraightBond",
    "lineId": "uuid-47a5cb18-34ea-4706-809f-718aff5e76cc",
    "baseId1": "i6e3a705c-accf-46cb-9d30-f98ec4f9019c",
    "baseId2": "ied467f39-6226-4491-b1c2-2ead969c26c0",
    "strungElements": []
   },
   {
    "className": "StraightBond",
    "lineId": "uuid-4fbf7e51-3d23-4884-a811-3d899ce95429",
    "baseId1": "i6abd4d06-016c-403f-b452-d442c9ea8f42",
    "baseId2": "i5166c3e4-84c6-47e3-91b5-afdea57f4a75",
    "strungElements": []
   },
   {
    "className": "StraightBond",
    "lineId": "uuid-367f6f73-3b57-4237-95e7-c01ac7635b31",
    "baseId1": "id911a931-d8d8-45f7-baa4-29194c0e10ec",
    "baseId2": "icff7cf9d-2f00-4d0a-bb2e-fe2dea16c865",
    "strungElements": []
   },
   {
    "className": "StraightBond",
    "lineId": "uuid-77d02e86-913e-431a-af55-ccb4efaa9de4",
    "baseId1": "i287e6a54-fe3a-4325-8ef5-54700501264b",
    "baseId2": "if0709e91-20c2-494b-8f8e-16e6905f5651",
    "strungElements": []
   },
   {
    "className": "StraightBond",
    "lineId": "uuid-22ad2f75-2615-4778-ab79-c91f928b57ae",
    "baseId1": "ia0a7175b-cd96-4995-865d-097e4b562f24",
    "baseId2": "id83ac24d-c517-4d5c-b162-0850b6df3825",
    "strungElements": []
   },
   {
    "className": "StraightBond",
    "lineId": "uuid-61eba30b-db84-488b-9652-a9e8b6dcfe81",
    "baseId1": "i331428ce-2236-48ab-bc11-c0b7c3fce16b",
    "baseId2": "ib4752bd8-b696-4fd5-8fda-e78da7e12831",
    "strungElements": []
   },
   {
    "className": "StraightBond",
    "lineId": "uuid-e1cdcac1-6ad0-445f-9ff2-9a16fb3226e3",
    "baseId1": "i0a343279-ca10-4685-93a8-257c9b07eeb2",
    "baseId2": "i6b26afa4-9624-46fc-83e1-fb2702284cf7",
    "strungElements": []
   },
   {
    "className": "StraightBond",
    "lineId": "uuid-fa69ae80-a4b6-411c-b8a0-bdcea3a637b2",
    "baseId1": "i091d2de2-a99b-4d7c-a374-8f7e01fcecc3",
    "baseId2": "ib5204e10-5dc3-443c-a549-e0be2a48a798",
    "strungElements": []
   },
   {
    "className": "StraightBond",
    "lineId": "uuid-43a88c94-6e33-4993-88de-26c287c969c7",
    "baseId1": "if022f3d6-b276-4f98-8dc4-f87fe4a0c8b5",
    "baseId2": "i32ee49b4-016a-4498-81c8-b14722afa05d",
    "strungElements": []
   },
   {
    "className": "StraightBond",
    "lineId": "uuid-9687090b-1655-46ef-b957-c2408caa03d6",
    "baseId1": "icce02e1b-7269-4867-8c7f-9539a6cab781",
    "baseId2": "ia9bd3d68-2140-46c6-a1a6-6c131b660f66",
    "strungElements": []
   },
   {
    "className": "StraightBond",
    "lineId": "uuid-af6f33ed-3d9c-4a5f-85f4-9ed8f594e30b",
    "baseId1": "ic59d191f-2fb6-47a9-a413-ba18c6d01c54",
    "baseId2": "ia374182b-c5d3-4279-addd-274e752f373c",
    "strungElements": []
   },
   {
    "className": "StraightBond",
    "lineId": "uuid-6f8be2f5-c1f1-4c8c-a13f-cd193a8ac1fd",
    "baseId1": "iafb1dbce-35af-4fb1-9acd-d407dbfae404",
    "baseId2": "ia06c18e2-251e-4e7a-8877-d40f1938b6b4",
    "strungElements": []
   },
   {
    "className": "StraightBond",
    "lineId": "uuid-076bdf85-6560-4640-84db-d998ffb5567a",
    "baseId1": "i5e70c4ba-e215-4920-b583-7a1a2c1bb0c1",
    "baseId2": "i556661e7-57e1-4b03-b468-6be8ac7b4c94",
    "strungElements": []
   },
   {
    "className": "StraightBond",
    "lineId": "uuid-f9085892-65f7-4b3a-a6e5-3f9685433307",
    "baseId1": "i04e53d2e-0365-4ad6-a62c-4ab547f8f00c",
    "baseId2": "i51d2e350-8781-4db8-a02c-c3bfb6e8b35c",
    "strungElements": []
   },
   {
    "className": "StraightBond",
    "lineId": "uuid-c6e9b386-4b64-4706-a8d9-0afc4ab17b0a",
    "baseId1": "i00183854-bd45-4215-9e6b-e3b62d372f37",
    "baseId2": "i706af2d0-a361-4a5d-b618-9bb46556f829",
    "strungElements": []
   },
   {
    "className": "StraightBond",
    "lineId": "uuid-6f3c27ca-cef9-475c-aaf1-74023d89814d",
    "baseId1": "iee17e21b-018b-4a70-a74c-f3e168eb38c5",
    "baseId2": "i29fa9b3f-43ba-43f0-a2fa-e83992c698d1",
    "strungElements": []
   },
   {
    "className": "StraightBond",
    "lineId": "uuid-a386ce3c-10ad-4cf2-b129-362cb19c2d11",
    "baseId1": "i5c3ba7c5-5913-43ef-a759-c0108e923fdb",
    "baseId2": "ic5f0b68f-f483-4b97-b230-2259f225f645",
    "strungElements": []
   },
   {
    "className": "StraightBond",
    "lineId": "uuid-f93b1603-a9d3-4287-970c-6ed9b8d24b1b",
    "baseId1": "ice663284-9e88-46f7-8b1f-c765f16775e2",
    "baseId2": "ic7d306aa-07d9-4c88-82eb-e694f6fffdd6",
    "strungElements": []
   },
   {
    "className": "StraightBond",
    "lineId": "uuid-297a1362-d7b9-4bc1-8753-2d45e2bb4bee",
    "baseId1": "ic734a79a-8db3-4c2b-aa66-7badcd934319",
    "baseId2": "i3815cf1c-c1ad-4cda-b225-5564560ffbcc",
    "strungElements": []
   },
   {
    "className": "StraightBond",
    "lineId": "uuid-4cb2cd9e-8e25-4a54-9046-0727f84a606f",
    "baseId1": "id1408606-0ec6-4023-9a2c-b8a0a14ee19a",
    "baseId2": "i3fc93afb-6b66-494d-a8ea-7bd07eb5e60f",
    "strungElements": []
   },
   {
    "className": "StraightBond",
    "lineId": "uuid-1e055d04-d4ca-45dc-b6e1-20a92ee2c716",
    "baseId1": "i92212b1f-0852-4513-a788-fbb4be5b2baf",
    "baseId2": "id65cdfa3-3078-4ab6-a90d-23d64e43ba70",
    "strungElements": []
   },
   {
    "className": "StraightBond",
    "lineId": "uuid-82dc8608-391a-4b5b-8d9c-83c56c279fa9",
    "baseId1": "i6cfe02d9-e077-46f6-802e-88d8b6a1cc8d",
    "baseId2": "i6983119b-33c4-49d1-9a86-8b4acdd0b9db",
    "strungElements": []
   },
   {
    "className": "StraightBond",
    "lineId": "uuid-17427f1a-ac82-45b2-87ad-f0a0f3ea439a",
    "baseId1": "ibe241a0b-7321-4023-8902-97d2d7d05eaa",
    "baseId2": "i55cfea67-2197-48ca-bb9c-62bc8b36a17d",
    "strungElements": []
   },
   {
    "className": "StraightBond",
    "lineId": "uuid-7be60eb3-b941-47de-8631-b192f5d1f27c",
    "baseId1": "i5e2298cc-c79a-4458-b0e8-f6b159fb083d",
    "baseId2": "ib091ebd6-6030-4dfe-98cc-690e92670e2b",
    "strungElements": []
   },
   {
    "className": "StraightBond",
    "lineId": "uuid-156606fa-ce97-4064-817e-944fddf3a776",
    "baseId1": "i7315f72b-d44c-42a5-b286-0c63bed603b8",
    "baseId2": "ie660305c-7e9e-49a3-b23f-39c9d4894b8b",
    "strungElements": []
   },
   {
    "className": "StraightBond",
    "lineId": "uuid-0bcd7a72-6067-4d0b-86a9-c33f83dd05c7",
    "baseId1": "if1fc7502-51de-4c08-9e1b-6777ef9c2f57",
    "baseId2": "if169ad7e-0a35-41ce-a99a-6606aa17c60d",
    "strungElements": []
   },
   {
    "className": "StraightBond",
    "lineId": "uuid-0ca5ecea-407a-4d14-8f10-5a04654e9dd8",
    "baseId1": "i21b3e39f-fec0-4b2c-91fc-66016bddad6e",
    "baseId2": "if3792106-e19f-4329-ab29-5024ee1b8cbf",
    "strungElements": []
   },
   {
    "className": "StraightBond",
    "lineId": "uuid-4d7df115-489c-434e-bf30-a3cfe4a52a7b",
    "baseId1": "ic6c9388d-5f5e-4282-80b2-c3f5d30c9864",
    "baseId2": "iee86eb11-b596-4829-ac80-6b0d864cf3cd",
    "strungElements": []
   },
   {
    "className": "StraightBond",
    "lineId": "uuid-8ec140eb-6131-4632-bd74-2ab1746cde9f",
    "baseId1": "i52b7846b-3854-4737-b7bc-2d6dc77d5b3f",
    "baseId2": "i2b623e7e-c8a1-4973-a4cc-c2b7f247b57d",
    "strungElements": []
   },
   {
    "className": "StraightBond",
    "lineId": "uuid-32c6f9ac-212e-48b9-8294-6a0c4b62cc2a",
    "baseId1": "i2e87d82d-d4ce-4bca-af82-6f565cb4241c",
    "baseId2": "i15b2cd1d-ca51-4760-9f3e-f972e65ee4d3",
    "strungElements": []
   },
   {
    "className": "StraightBond",
    "lineId": "uuid-12189e22-be4b-44c8-b805-7203ea5cc435",
    "baseId1": "ifb9b1f1d-5c39-4e6a-9899-923c66906105",
    "baseId2": "i99633701-8223-4606-9880-5a0714c7e57f",
    "strungElements": []
   },
   {
    "className": "StraightBond",
    "lineId": "uuid-d2b05c17-f1fa-43a2-8079-0faac9ec95ec",
    "baseId1": "i6ce587c5-3919-4172-9fd7-2af4e8c4b93d",
    "baseId2": "id6ec1e0f-3083-4bf2-b2c1-22c6f2b41675",
    "strungElements": []
   },
   {
    "className": "StraightBond",
    "lineId": "uuid-e52e5659-e670-46ad-8d30-11218af9b40a",
    "baseId1": "ib7553061-90e9-4c34-8bfb-b1a4aaf18067",
    "baseId2": "ia45c54a7-87fa-48fb-bbcb-b7d1c4887e10",
    "strungElements": []
   },
   {
    "className": "StraightBond",
    "lineId": "uuid-09643729-bfb9-4882-b3ae-a43329282f4b",
    "baseId1": "iccb954fe-0178-4b40-bb5c-b7f4a17583bc",
    "baseId2": "i92c8277c-a9d7-4a93-8c17-711b5c8d0828",
    "strungElements": []
   },
   {
    "className": "StraightBond",
    "lineId": "uuid-f5ad0114-00c8-4162-94e0-8fbc037c7791",
    "baseId1": "ib82892f3-9b7c-4e57-add0-f862fb5dc22d",
    "baseId2": "id5c488f7-6683-4b2a-95a7-dee685084e40",
    "strungElements": []
   },
   {
    "className": "StraightBond",
    "lineId": "uuid-55c1e3e5-8096-4b32-988d-295877cfc5ac",
    "baseId1": "i1040d026-e02c-4569-8684-5bf212b4d8fd",
    "baseId2": "id3be416b-f54b-416e-bdb3-7b37d2dc49b5",
    "strungElements": []
   },
   {
    "className": "StraightBond",
    "lineId": "uuid-90a5a0d6-c5da-41c7-93ee-ba5268a5959a",
    "baseId1": "i064e9786-e380-4feb-806a-c2af590d5f94",
    "baseId2": "i11eaa322-d471-419f-b64b-c895ecdd9a3c",
    "strungElements": []
   },
   {
    "className": "StraightBond",
    "lineId": "uuid-337a4052-cde1-4f66-a3c1-4e1ee60840fa",
    "baseId1": "i51926096-cbf3-4221-933d-6e60192bbe10",
    "baseId2": "i216b2e66-d936-4cfe-84c8-a058d927b24d",
    "strungElements": []
   },
   {
    "className": "StraightBond",
    "lineId": "uuid-7ca63f45-4b3d-4d54-b567-101f468e09a5",
    "baseId1": "ia6f81269-4402-4f12-94a9-1bc285b87791",
    "baseId2": "i89c3f7a1-07af-4f1b-8318-414a9e5b812b",
    "strungElements": []
   },
   {
    "className": "StraightBond",
    "lineId": "uuid-94ca3715-b619-41c3-a10b-85266278c39f",
    "baseId1": "id30070ce-d715-43d7-b87f-e826dadca5af",
    "baseId2": "iefee0898-4ecd-4565-9fd4-335eb10d635f",
    "strungElements": []
   },
   {
    "className": "StraightBond",
    "lineId": "uuid-52546b65-d5b3-4fa5-ae75-e6c06703ed98",
    "baseId1": "ibf62bc1d-3b20-477d-bf49-d179731c5155",
    "baseId2": "i1b61beb2-7e94-4f8e-b4af-cb53117a582a",
    "strungElements": []
   },
   {
    "className": "StraightBond",
    "lineId": "uuid-ac5e4b3f-647b-4da9-a6e8-3774f1f718c2",
    "baseId1": "icb113aa2-7c7c-4215-bb8e-7bbe5bfb4e68",
    "baseId2": "ide9bb625-6a50-4270-8129-a61a24ecc3c8",
    "strungElements": []
   },
   {
    "className": "StraightBond",
    "lineId": "uuid-4a0481a6-68f9-4bf3-857b-571356352cfb",
    "baseId1": "i6d2513eb-53c5-4537-b16f-66367c1ef6bd",
    "baseId2": "i40f57095-be61-403d-9fdf-bc827cdf6c8b",
    "strungElements": []
   },
   {
    "className": "StraightBond",
    "lineId": "uuid-7e7df468-08d9-40ed-900d-59bb62ef1fa8",
    "baseId1": "ia524f307-1681-4307-a89c-c599e3d32a24",
    "baseId2": "i995ef763-0e83-46b8-bfa8-784b59a7cbba",
    "strungElements": []
   },
   {
    "className": "StraightBond",
    "lineId": "uuid-33af561e-f561-46b2-bb84-491268e6842c",
    "baseId1": "ida5e2a48-6844-409f-9ac4-a10bff51faf0",
    "baseId2": "i9793429a-4d71-460e-8c1c-dcbbee6f2431",
    "strungElements": []
   },
   {
    "className": "StraightBond",
    "lineId": "uuid-d1a3fb8b-318d-4dd0-94a5-110aac57cf80",
    "baseId1": "i8b46b22e-59d2-4e48-80b2-9d95c821b252",
    "baseId2": "ic0f3d670-424e-4b48-bed8-b34cae7d2a9f",
    "strungElements": []
   },
   {
    "className": "StraightBond",
    "lineId": "uuid-a1dc7d3b-f5e4-4182-86b7-c8e8950f5e87",
    "baseId1": "i0f9b8e57-ec4c-4d44-a231-6a5f301df5db",
    "baseId2": "icfb75263-89fc-4d38-81c6-4aee1e65d18a",
    "strungElements": []
   },
   {
    "className": "StraightBond",
    "lineId": "uuid-b0ba035d-4fe4-4f5d-b98f-8c47b805ae94",
    "baseId1": "i33a57b8b-f4e3-4217-ab5e-9fc3a40c70a7",
    "baseId2": "i6a3043b3-071a-48db-ade7-97129868cda4",
    "strungElements": []
   },
   {
    "className": "StraightBond",
    "lineId": "uuid-01635645-c1bd-43c1-9d66-ca0c826a7db8",
    "baseId1": "i1ff13bd3-c2f3-409c-92b4-f83004c16889",
    "baseId2": "i798c6b97-9755-46dc-8d44-9d705cfd7bec",
    "strungElements": []
   },
   {
    "className": "StraightBond",
    "lineId": "uuid-4f9689fb-460e-4e2f-976b-3068dfedb7f5",
    "baseId1": "i07ce19a5-baf4-42be-8e38-18ebb64f7616",
    "baseId2": "iaf6fe0d9-2aec-4253-9db9-e4c1af265f50",
    "strungElements": []
   },
   {
    "className": "StraightBond",
    "lineId": "uuid-5bed7c6e-1ef7-4d02-9bf2-72ad22388d4e",
    "baseId1": "i1fb42693-5b09-44a6-9adb-5a8c8cc24586",
    "baseId2": "i2ec1db81-199f-4a9e-9a62-e0b28e74e77e",
    "strungElements": []
   },
   {
    "className": "StraightBond",
    "lineId": "uuid-c5ed1ab8-22b1-482a-9704-4c8222e8ba5b",
    "baseId1": "i22c1d98f-510f-4853-b1a2-347cc8bac317",
    "baseId2": "i3e3205f0-8bc5-46a6-b480-2359a563173e",
    "strungElements": []
   },
   {
    "className": "StraightBond",
    "lineId": "uuid-35297016-9239-4163-b796-ec69fe760c6f",
    "baseId1": "ifea79194-f373-4690-9035-e7099d9f8cab",
    "baseId2": "i3e975485-9495-4ad3-a97a-eca69725bd7a",
    "strungElements": []
   },
   {
    "className": "StraightBond",
    "lineId": "uuid-d3e9b46a-5c4c-4cbc-b506-6e8d5cf8d339",
    "baseId1": "ideaf12cd-262a-457c-ac4b-4332ccad152c",
    "baseId2": "i57824cfe-f198-41bb-8d38-83fd88070450",
    "strungElements": []
   },
   {
    "className": "StraightBond",
    "lineId": "uuid-78cf03f8-0510-45d1-8775-aef4ec06cec3",
    "baseId1": "ic7795360-5675-4590-a692-7db17b342df1",
    "baseId2": "i1d879c6a-0cb1-4bc3-8033-e2b560ead949",
    "strungElements": []
   },
   {
    "className": "StraightBond",
    "lineId": "uuid-66a48bfd-0cc3-40ad-ad11-5022cf41e88b",
    "baseId1": "id358f6f9-4072-43f5-b0c6-58e093e55c50",
    "baseId2": "ie4cd810c-c3d3-43d3-b46c-b07276e700ed",
    "strungElements": []
   },
   {
    "className": "StraightBond",
    "lineId": "uuid-a393fa91-4add-4f71-8d68-600befcef362",
    "baseId1": "i93d6c6de-532d-4b60-ac10-c9ff0fbccb4d",
    "baseId2": "i84ca4850-867a-4b54-a919-22cf00005503",
    "strungElements": []
   },
   {
    "className": "StraightBond",
    "lineId": "uuid-e056c502-0170-4409-8599-8370e5b061a5",
    "baseId1": "i6e912838-9102-4fbe-8b6a-597b6ba4a856",
    "baseId2": "i298dd164-97c3-44fb-8ec6-a73f06530330",
    "strungElements": []
   },
   {
    "className": "StraightBond",
    "lineId": "uuid-b19bde3d-6747-4567-b194-8be9e363a486",
    "baseId1": "ib17b035c-da0e-4f52-b027-85bc0cfc8f1d",
    "baseId2": "i081209b6-e33f-4d13-9e12-397ab4e29ff6",
    "strungElements": []
   },
   {
    "className": "StraightBond",
    "lineId": "uuid-aa4d131f-5508-450c-8063-c5510f3a7005",
    "baseId1": "ic2fcf083-6e88-4365-b03f-91367ea5aafe",
    "baseId2": "i69053db7-9a95-4a92-9c38-ba15ee0dc9bf",
    "strungElements": []
   },
   {
    "className": "StraightBond",
    "lineId": "uuid-4f54fec2-5570-4e3f-9a9e-c7fa737475ed",
    "baseId1": "ia63ee081-b3fb-47dc-9cc0-3b3a16cadb70",
    "baseId2": "i1580c84d-4514-46ae-b9f4-b6a01eff71fb",
    "strungElements": []
   },
   {
    "className": "StraightBond",
    "lineId": "uuid-49610630-cf6c-4a12-85e9-65df0dd1f490",
    "baseId1": "i8c3adca1-3a5a-4efc-b2d6-7c1654c29459",
    "baseId2": "i084d1e4a-17f2-443d-9f65-f113781c4d5f",
    "strungElements": []
   },
   {
    "className": "StraightBond",
    "lineId": "uuid-1eb2e4d8-9a8a-4482-bdcc-2457733dfc0c",
    "baseId1": "i28905425-8817-44c9-b3f4-ea2a024a5783",
    "baseId2": "i63a0ef8a-6937-461c-82e5-239e2b28a304",
    "strungElements": []
   },
   {
    "className": "StraightBond",
    "lineId": "uuid-b896082e-42b7-4eb0-ab88-004d7b911887",
    "baseId1": "i9e1b8abc-0157-461d-8069-9d77553004d7",
    "baseId2": "ided7d0fe-fcab-427a-9844-38214dff556e",
    "strungElements": []
   },
   {
    "className": "StraightBond",
    "lineId": "uuid-4497d3b3-541d-48aa-9926-dbac0bdfce7f",
    "baseId1": "i9b8430f8-f04d-4be9-be11-2df8c1437930",
    "baseId2": "ia26f0ad8-4fb0-4a8b-9e07-0a3f5cecb2bd",
    "strungElements": []
   },
   {
    "className": "StraightBond",
    "lineId": "uuid-4d8bb396-b4fa-4dfa-96c6-4196aba66cd8",
    "baseId1": "ib4ee39ed-4824-4b08-afc0-6313636128f5",
    "baseId2": "ib5b4c06a-dccf-4fb3-ad7d-d98ad03f0cba",
    "strungElements": []
   },
   {
    "className": "StraightBond",
    "lineId": "uuid-44904bb9-9acc-463b-84b6-af0e5d9f46aa",
    "baseId1": "i917d41a8-4bd0-4bca-9a46-70826aa6594b",
    "baseId2": "i7c657a53-8450-4dce-a60e-eb91c2ea1896",
    "strungElements": []
   },
   {
    "className": "StraightBond",
    "lineId": "uuid-96c875ea-7b69-4b84-aa66-0b3f539cc012",
    "baseId1": "i64fa20e1-f3c5-4de2-adb2-8a1980b8f56b",
    "baseId2": "i9a5cb1c9-1fa2-4eea-8107-7d1bc84bad5c",
    "strungElements": []
   },
   {
    "className": "StraightBond",
    "lineId": "uuid-9f991bf4-92d3-4f29-ad03-3ca8a9d204a6",
    "baseId1": "ib3ea8102-ccfd-4259-8d88-115759b11b03",
    "baseId2": "iee075130-2be8-46c1-968a-300470f4b906",
    "strungElements": []
   },
   {
    "className": "StraightBond",
    "lineId": "uuid-9fd476ca-3a35-4448-9288-f541a7b88de2",
    "baseId1": "if90098f2-ce5e-4da1-b7d6-98856dd35716",
    "baseId2": "i1188b985-5f3f-40cf-83ac-b940b9ac5a0c",
    "strungElements": []
   },
   {
    "className": "StraightBond",
    "lineId": "uuid-c8cfdfc2-e4f9-4f70-be1b-8d3fea5d9923",
    "baseId1": "i2034e76f-9f3c-40d3-8b8f-d02b2dce2dd0",
    "baseId2": "ia6b85336-36f8-4899-9775-fb17088e35c2",
    "strungElements": []
   },
   {
    "className": "StraightBond",
    "lineId": "uuid-f8741070-35a7-4a55-9d2e-2879033a54b2",
    "baseId1": "ia9fd6a70-9afb-49fb-9476-81cbb7887110",
    "baseId2": "i3c0be1b7-2829-4c2c-9633-0f4c38b7663a",
    "strungElements": []
   },
   {
    "className": "StraightBond",
    "lineId": "uuid-1e3a5afd-3928-4aa7-9536-af28f32cf46e",
    "baseId1": "i826f5e06-b5fa-48a1-afab-6856083c4853",
    "baseId2": "i1dc34972-d468-4a9c-8493-36b4d5609879",
    "strungElements": []
   },
   {
    "className": "StraightBond",
    "lineId": "uuid-763c7f5e-a88a-4dfa-90f9-83ed8858f442",
    "baseId1": "ia94431a0-3f61-4f7c-aabe-857be3fff5e7",
    "baseId2": "icb4f73a5-f103-4516-87f9-d551ebbc4871",
    "strungElements": []
   },
   {
    "className": "StraightBond",
    "lineId": "uuid-0649fcaf-ed80-4976-be5a-2977d897929c",
    "baseId1": "i9e5a4307-ca90-4dd6-aa64-e56eb6fdc1b0",
    "baseId2": "i306e23b7-ebbe-4b4a-a6d0-9c50bec4db29",
    "strungElements": []
   },
   {
    "className": "StraightBond",
    "lineId": "uuid-82cbd330-71b8-4cc5-8e98-1177a5a8eb10",
    "baseId1": "id4159a91-8186-4d2f-8aaa-022ab988b783",
    "baseId2": "i15c51338-3192-4843-9013-c90010560b2c",
    "strungElements": []
   },
   {
    "className": "StraightBond",
    "lineId": "uuid-964ec744-0a8a-4d5f-a1e7-ca94bc6b82bc",
    "baseId1": "i3f24be28-4c3b-49a1-aaa5-59370e6e9bb8",
    "baseId2": "i2992e067-ca94-4bb8-aa40-3d639ec89edd",
    "strungElements": []
   },
   {
    "className": "StraightBond",
    "lineId": "uuid-4bac51f4-91d8-4358-b994-ae2130c1c7f0",
    "baseId1": "ied57b9a9-b4ff-4595-974b-090810e30acd",
    "baseId2": "if0599eb3-d5fb-470e-ab96-3c6473d453c6",
    "strungElements": []
   },
   {
    "className": "StraightBond",
    "lineId": "uuid-3e698be5-28c2-48d9-91c8-abddf42e5acf",
    "baseId1": "i1decd7c9-4029-4b7e-baf7-1200ec060319",
    "baseId2": "if2729397-05ac-4e60-9366-7c2df000dab2",
    "strungElements": []
   },
   {
    "className": "StraightBond",
    "lineId": "uuid-2d161159-7cfe-4ec6-bcf6-f8ede2e70cc2",
    "baseId1": "ic779f7a8-8237-402b-8e54-6e75d6bcf99f",
    "baseId2": "i60bf7a07-f059-47ca-a5ee-d3d58416f9e7",
    "strungElements": []
   },
   {
    "className": "StraightBond",
    "lineId": "uuid-c30dd1e3-bb07-41dc-84d6-9c0743d8571d",
    "baseId1": "i2649963b-b5a8-401a-b552-ef5067efb701",
    "baseId2": "i16f4175d-fc26-4259-966b-c112fda6110a",
    "strungElements": []
   },
   {
    "className": "StraightBond",
    "lineId": "uuid-54f310e4-aaf3-4cc1-b29e-887a02f0a23e",
    "baseId1": "id68e2dcf-6cbf-491c-ade3-95e925917f0c",
    "baseId2": "i35254153-70dd-4b68-aa00-85940218f3d3",
    "strungElements": []
   },
   {
    "className": "StraightBond",
    "lineId": "uuid-469396d6-adf8-4a60-8866-1642e10cc928",
    "baseId1": "ib2d51cb3-9ba6-4564-b934-c30ecc852356",
    "baseId2": "i4f8f888d-a4b9-466b-9f0d-595e935c2d4c",
    "strungElements": []
   },
   {
    "className": "StraightBond",
    "lineId": "uuid-4d4b2c6a-eab1-4e2b-a4e1-331a2661b71d",
    "baseId1": "i5332993f-a0d5-4e4d-81a0-8487d17e59fc",
    "baseId2": "i4f611d81-fb20-4846-af16-9a03c86ec932",
    "strungElements": []
   },
   {
    "className": "StraightBond",
    "lineId": "uuid-b444c6fa-64d5-4613-a37c-c5156e7ba864",
    "baseId1": "ie957a29b-249b-42c2-aef9-5ce58c345c37",
    "baseId2": "i71efc310-5a5e-4e87-92d0-5cd002db58bc",
    "strungElements": []
   },
   {
    "className": "StraightBond",
    "lineId": "uuid-4996793a-29cf-4835-a498-845472929450",
    "baseId1": "i706a5eaf-8ef3-4965-9a01-d112464a4195",
    "baseId2": "i2b670e8d-c3d8-4cff-8418-aa4f5823792c",
    "strungElements": []
   },
   {
    "className": "StraightBond",
    "lineId": "uuid-21fc3e97-34b0-41dd-90f6-402ee2ed25cb",
    "baseId1": "i28ba984a-00c5-4016-91b5-4491ae7592a3",
    "baseId2": "i07ab6932-30f8-4ace-9a52-18de578660ae",
    "strungElements": []
   },
   {
    "className": "StraightBond",
    "lineId": "uuid-1853ca2d-7219-4cdd-bccf-1db996152e2a",
    "baseId1": "ibe58f90b-7051-4fdd-b4c4-250b2f749d9f",
    "baseId2": "i1714afcd-bd09-4bc1-b2ee-178d9928b8a1",
    "strungElements": []
   },
   {
    "className": "StraightBond",
    "lineId": "uuid-dcbd60ab-49ff-4acd-bf0b-fd2a9c401355",
    "baseId1": "i2b143eed-758c-48c7-9445-457bb684a0a2",
    "baseId2": "i628f6c77-e755-4415-8b54-a0ba8d032827",
    "strungElements": []
   },
   {
    "className": "StraightBond",
    "lineId": "uuid-ca75b3e5-d4dd-4e9c-80f1-9e312a742003",
    "baseId1": "i474b4fe1-6691-44a1-85be-28220682db02",
    "baseId2": "ib3132cd8-05bc-45ab-a42b-f736c365badd",
    "strungElements": []
   },
   {
    "className": "StraightBond",
    "lineId": "uuid-4101f62d-9e7b-4419-b767-8b0229050328",
    "baseId1": "i06543b7d-da7c-44b6-af8d-7d04e81d806d",
    "baseId2": "i69ad2596-e4c8-4de7-9f17-20106f9b8680",
    "strungElements": []
   },
   {
    "className": "StraightBond",
    "lineId": "uuid-355d0d93-af52-41a8-8b9a-9bd4423c18f6",
    "baseId1": "i28e6d2ed-56d0-41cb-bdd4-3b7dbab69ddf",
    "baseId2": "i17305b3e-3556-4dd6-ab45-7eb82c8ee1f8",
    "strungElements": []
   },
   {
    "className": "StraightBond",
    "lineId": "uuid-7719483d-d8df-4895-b320-962e36411c31",
    "baseId1": "i46170192-b9ce-402e-9b43-9e6c93ba6c5b",
    "baseId2": "i6c8bfc60-16ca-4c36-a7d6-9932b5ea2d84",
    "strungElements": []
   },
   {
    "className": "StraightBond",
    "lineId": "uuid-757ff39f-5713-4063-b07e-93b7651f163a",
    "baseId1": "iaaa0c3b6-58ab-4c13-9e34-1554208a2db9",
    "baseId2": "ib1ca885d-b19d-4be4-8b79-53f92324402f",
    "strungElements": []
   },
   {
    "className": "StraightBond",
    "lineId": "uuid-d6b7e73b-2abe-4f01-94b8-eff894e2cc8d",
    "baseId1": "i6a57087a-f733-4624-9e6b-3b54f43851ce",
    "baseId2": "i8044fc28-724d-42ea-bcbf-2c45d9c44fb0",
    "strungElements": []
   },
   {
    "className": "StraightBond",
    "lineId": "uuid-1ffb5089-6c0e-45fc-a297-6b2cd4a6a1f1",
    "baseId1": "i4bec5e68-efad-46c2-9a60-8dc1a9cfe73a",
    "baseId2": "i6b063033-bf40-4759-9661-c15c587fcd80",
    "strungElements": []
   },
   {
    "className": "StraightBond",
    "lineId": "uuid-0f7b4ee5-1bc5-4643-8b52-a1f2c6ab54e8",
    "baseId1": "ibe1d4d98-8ddb-4881-b075-d70076d8cf63",
    "baseId2": "i98bfd9d2-e784-4f13-bb94-bcf621c81a9f",
    "strungElements": []
   },
   {
    "className": "StraightBond",
    "lineId": "uuid-567f0d09-d6b9-4d37-b15e-891a618cb32a",
    "baseId1": "i1f8f8af8-89ca-47f8-b6e0-152ae59c4da0",
    "baseId2": "ie4c1f7c0-6e7c-4ffe-be1d-eecc06141e3c",
    "strungElements": []
   },
   {
    "className": "StraightBond",
    "lineId": "uuid-f0e7ccda-38e9-4a88-9c84-35014ceaa849",
    "baseId1": "i230230c3-fb19-421d-8992-c9283a861520",
    "baseId2": "i224ec224-8f46-4698-9948-671d6a8b0d60",
    "strungElements": []
   },
   {
    "className": "StraightBond",
    "lineId": "uuid-0deb9666-b7fe-48cb-b7d3-0b649add7b9c",
    "baseId1": "i9e888c13-84ff-448c-9816-aa36017afe1e",
    "baseId2": "if5c48664-04bf-4150-968d-49b42ad7b21a",
    "strungElements": []
   },
   {
    "className": "StraightBond",
    "lineId": "uuid-c13c4a53-79e9-4002-9a61-9b1df525f3ba",
    "baseId1": "i6b1056a4-b073-4894-97b9-a12e2ce62499",
    "baseId2": "i6c6f8b0f-b582-4d0c-949d-784b324bc6fb",
    "strungElements": []
   },
   {
    "className": "StraightBond",
    "lineId": "uuid-a08d308e-c63c-4c9c-bebc-c0fc7aca2b5b",
    "baseId1": "i9ce2f591-0dc9-4b4d-97c4-494ca9a8b0f1",
    "baseId2": "i74d85566-c6b3-4dc9-b110-edb1666b928b",
    "strungElements": []
   },
   {
    "className": "StraightBond",
    "lineId": "uuid-d8c687e3-3520-4d39-9e47-47994d181023",
    "baseId1": "id20b413e-87f5-4877-9bec-43989b7974bd",
    "baseId2": "ie78ebd90-7010-47d8-a6a5-08d072613117",
    "strungElements": []
   },
   {
    "className": "StraightBond",
    "lineId": "uuid-ad3ca1a1-54b0-4242-bd44-61ffa184fd12",
    "baseId1": "i61f9f419-8adc-4ce0-b4b9-b25b840e5271",
    "baseId2": "i2860d282-9e4e-4553-9dd6-a75e878db3b6",
    "strungElements": []
   },
   {
    "className": "StraightBond",
    "lineId": "uuid-a68ebb12-1603-485e-bf7d-8b79af9f75e7",
    "baseId1": "iebab3672-812a-48fb-a6cc-dfcfba0f4ddc",
    "baseId2": "i86be9161-7dc2-4df2-b36f-2560b5372305",
    "strungElements": []
   },
   {
    "className": "StraightBond",
    "lineId": "uuid-6959c616-226b-4ae9-bade-d1d1c787a857",
    "baseId1": "ia09cdc27-da04-40db-ae34-a3c90798c230",
    "baseId2": "ic15097db-9aef-4a49-bc89-d8d3f51a7249",
    "strungElements": []
   },
   {
    "className": "StraightBond",
    "lineId": "uuid-f4a504fb-8eaf-453d-9030-282cd182a58d",
    "baseId1": "i4ba958cd-24da-40b5-9efd-9d8288bace66",
    "baseId2": "iaeee0b25-6a61-47c1-b0e2-1126160bfea7",
    "strungElements": []
   },
   {
    "className": "StraightBond",
    "lineId": "uuid-ef6e3d08-a236-4229-be36-f27ad27215fe",
    "baseId1": "i240d5f3e-d7a2-404e-bcf3-cb40a14bb846",
    "baseId2": "ic2696d31-86ed-4e02-a63f-e316c1faf47a",
    "strungElements": []
   },
   {
    "className": "StraightBond",
    "lineId": "uuid-5dcae943-f2ff-42be-8145-1ab3791ee977",
    "baseId1": "i7c3765c5-9e92-4522-afd2-334c745737f1",
    "baseId2": "i64694baf-b30a-4c6d-90cd-2412b00a882a",
    "strungElements": []
   },
   {
    "className": "StraightBond",
    "lineId": "uuid-c632cf7c-da68-4156-97f1-9d53951cdde9",
    "baseId1": "idd484b8d-d68a-40a7-90f7-0e279addd2bf",
    "baseId2": "ic2de7bd3-d55c-45e3-9f02-92a48acb04e9",
    "strungElements": []
   },
   {
    "className": "StraightBond",
    "lineId": "uuid-2e21af77-cf6a-4cbe-b9c0-d0f6add29619",
    "baseId1": "i8bfbfcc6-0763-4ece-b0a6-e07b670de3de",
    "baseId2": "iafac7088-33e0-4484-b3e5-30023a79785a",
    "strungElements": []
   },
   {
    "className": "StraightBond",
    "lineId": "uuid-3b21bb28-5592-41cb-9f24-36128b8aa4f2",
    "baseId1": "ie7e2104d-67ce-49e6-ab28-ec4b9024c8a8",
    "baseId2": "i0607776c-9299-4139-9708-cc829a002e00",
    "strungElements": []
   },
   {
    "className": "StraightBond",
    "lineId": "uuid-98f95cbd-17c5-4391-92c6-f1dc77c3cb36",
    "baseId1": "ic76561b5-7964-4f84-9e2d-11ba6887abd4",
    "baseId2": "ia35b15b5-a47e-45c3-8395-c9dece559d0f",
    "strungElements": []
   },
   {
    "className": "StraightBond",
    "lineId": "uuid-b440c0b2-a9e1-428e-a5cb-d1c4d569a27e",
    "baseId1": "ic03dfa92-1b52-416f-9a94-355d108c4ef7",
    "baseId2": "if1aee9dc-f3ff-43b2-8256-c8b98e9dd86d",
    "strungElements": []
   },
   {
    "className": "StraightBond",
    "lineId": "uuid-7e63b62f-af7f-4173-95cd-f78d9c9bc189",
    "baseId1": "iea23c421-ec3f-4154-b1b4-fc90e09d5e20",
    "baseId2": "i5e9b0853-cfbb-4b61-a564-481c0f7d6a99",
    "strungElements": []
   },
   {
    "className": "StraightBond",
    "lineId": "uuid-8fb037eb-0383-49f4-b469-622949f3a181",
    "baseId1": "i3cefd1f9-8af0-41e2-a207-8d3a9a4188d1",
    "baseId2": "ie4e8b1ae-c95f-4d4e-8503-6fb2742e0841",
    "strungElements": []
   },
   {
    "className": "StraightBond",
    "lineId": "uuid-d3a15a16-4796-43b4-9110-2bb30110cfd9",
    "baseId1": "i2dda2ced-a4ec-433d-87df-d73269618442",
    "baseId2": "ie17e93d2-fc6e-45f7-bb38-dd0152e830f0",
    "strungElements": []
   },
   {
    "className": "StraightBond",
    "lineId": "uuid-8d9512da-aa45-4756-ac89-17f7ced90a98",
    "baseId1": "i9ca4731d-3b3e-4e1c-8599-c42fc67ce698",
    "baseId2": "ib884d856-b914-43a8-b804-2c030c76e772",
    "strungElements": []
   },
   {
    "className": "StraightBond",
    "lineId": "uuid-6a6dccb7-df5d-4566-a111-cb938da66e91",
    "baseId1": "i07132481-8f70-40a0-a5ca-095e1611b030",
    "baseId2": "i73aea02c-c41f-4aa7-ab5a-a3f0241a93c0",
    "strungElements": []
   },
   {
    "className": "StraightBond",
    "lineId": "uuid-4b4c44d1-d2bc-482a-994a-c0c8ae98ad47",
    "baseId1": "i9e35a252-fbec-4255-883a-d8129df3cf41",
    "baseId2": "i8c3d55ce-1a56-46e3-b039-a9a5914dadbd",
    "strungElements": []
   },
   {
    "className": "StraightBond",
    "lineId": "uuid-5bf074ef-122a-4e93-801d-df1c77aa5bec",
    "baseId1": "i5253eb7e-432e-4e6b-8e42-7e164e65e455",
    "baseId2": "i0fcb24ab-6b4f-4a83-8191-a1e21efca7b2",
    "strungElements": []
   },
   {
    "className": "StraightBond",
    "lineId": "uuid-58917c93-101f-4b71-bdd8-2ec0ff646889",
    "baseId1": "i1fdcddbc-beee-435f-b8cc-dc37f3d15276",
    "baseId2": "i664a948e-b793-469f-b86d-1912013797ec",
    "strungElements": []
   },
   {
    "className": "StraightBond",
    "lineId": "uuid-24434586-19bd-4e48-87c7-4afac6ca0969",
    "baseId1": "i97731e5f-b5f4-4f4d-a074-e94072fbcbe8",
    "baseId2": "i0d5d49bc-3c86-451a-8847-501971210005",
    "strungElements": []
   },
   {
    "className": "StraightBond",
    "lineId": "uuid-91417632-2c04-4868-9f81-3c1bd1624d78",
    "baseId1": "iea1767b1-9995-4731-8e68-8f59d3e70950",
    "baseId2": "ida1dff56-2e1d-418a-b090-c3e1791124d1",
    "strungElements": []
   },
   {
    "className": "StraightBond",
    "lineId": "uuid-3d506b6a-85fa-4fb0-b97b-f23d1513c985",
    "baseId1": "i34ba30a5-c645-49ee-ab41-2d57c142885c",
    "baseId2": "ifae87019-9aa9-4c18-9585-80b43e626266",
    "strungElements": []
   },
   {
    "className": "StraightBond",
    "lineId": "uuid-e3e5922a-10e5-4536-ad84-0fe7da2e0726",
    "baseId1": "i67aafbe5-5afe-4520-b37a-dd90dd017fec",
    "baseId2": "if2e466e9-ac57-47b3-976a-132877a5ba07",
    "strungElements": []
   },
   {
    "className": "StraightBond",
    "lineId": "uuid-ad95f8a4-5b3c-4d0c-ad07-6be6ea5f4e76",
    "baseId1": "ib91e6e99-ff0e-43d8-8e6f-7422a02393c4",
    "baseId2": "i00b73159-3183-4340-bc14-b1f8dda9e3d9",
    "strungElements": []
   },
   {
    "className": "StraightBond",
    "lineId": "uuid-62527fb7-4009-4506-8f05-14b9064c324c",
    "baseId1": "i66a35224-43fc-4e67-8ae4-884bcb2419dc",
    "baseId2": "i09ae5968-d4b1-4075-a0bf-509ecda9710e",
    "strungElements": []
   },
   {
    "className": "StraightBond",
    "lineId": "uuid-145756c7-9a5b-4e13-bdf9-558eca0436b7",
    "baseId1": "i26b2a0b2-aee8-4bf4-9014-e1dad081ac54",
    "baseId2": "i50d93571-ee3c-4cae-bcc9-808785534868",
    "strungElements": []
   },
   {
    "className": "StraightBond",
    "lineId": "uuid-30d80133-318a-4bf1-bcd5-0f98322e5f81",
    "baseId1": "i3c313084-8115-4a43-b7d2-15472562a4d7",
    "baseId2": "i792e4ede-0241-4d94-9aeb-aa717e0ee5ad",
    "strungElements": []
   },
   {
    "className": "StraightBond",
    "lineId": "uuid-3963f108-bab7-4f1a-95cb-bd88745b8e50",
    "baseId1": "i320555ee-53d6-434f-8592-ea8445b6ce84",
    "baseId2": "i33b8a614-4099-434e-bb16-81b720e0fe55",
    "strungElements": []
   },
   {
    "className": "StraightBond",
    "lineId": "uuid-74c80a61-88d8-409e-8645-3971acb35596",
    "baseId1": "i8a543a42-c80a-47da-8dd7-26ce4fee1e8b",
    "baseId2": "icb5c15ad-ff67-4fbc-88ef-9e61014f2b12",
    "strungElements": []
   },
   {
    "className": "StraightBond",
    "lineId": "uuid-203720c3-0414-4bf3-bd01-355c790799df",
    "baseId1": "i74efad4b-ba59-41d7-a7a6-5baa4d685183",
    "baseId2": "if66270ad-3af6-414e-b9ca-0a59640300fc",
    "strungElements": []
   },
   {
    "className": "StraightBond",
    "lineId": "uuid-bd73867a-4fea-41f6-b0ca-26ef0979c07b",
    "baseId1": "ib76d526f-6e6b-48c8-9c90-b0dc86e01913",
    "baseId2": "i8ae1600e-2184-4c19-b555-f3fbdf464ed6",
    "strungElements": []
   },
   {
    "className": "StraightBond",
    "lineId": "uuid-3dc3a1c8-c66d-4b1c-b064-e59f8fed5fe8",
    "baseId1": "ic3d1b57b-a64e-4096-92ac-d0b4989c442f",
    "baseId2": "i7aee5467-c7c2-489c-aa74-3dc40dd1d017",
    "strungElements": []
   },
   {
    "className": "StraightBond",
    "lineId": "uuid-72ace5de-c281-40ee-9de1-e3c5382cf6e8",
    "baseId1": "ica74998d-6755-4eb8-8b02-4ea1124221b0",
    "baseId2": "id403fd8f-8541-4d97-ad18-422ab7f3407b",
    "strungElements": []
   },
   {
    "className": "StraightBond",
    "lineId": "uuid-f356eb4c-e5f0-40fc-a2a0-c6b3f67e1252",
    "baseId1": "i36e3c984-20bc-4b4c-8616-b852e5fd3dc7",
    "baseId2": "ifbc118d7-de36-4318-aeb1-c346d0596835",
    "strungElements": []
   },
   {
    "className": "StraightBond",
    "lineId": "uuid-f7399abe-a54f-4c5f-9f29-14adcd61922c",
    "baseId1": "i4098d0cd-8275-49a4-a21d-6e79eb2718be",
    "baseId2": "i81e69221-ce57-490a-942b-72e8ac825979",
    "strungElements": []
   },
   {
    "className": "StraightBond",
    "lineId": "uuid-846f7298-d2a0-42ed-8c31-81380492e6a3",
    "baseId1": "i8e6d30a9-98ae-40db-b91e-b3996efdb557",
    "baseId2": "ifdf7d60f-ca7a-46ae-86b4-33dd23a8ffce",
    "strungElements": []
   },
   {
    "className": "StraightBond",
    "lineId": "uuid-d6880ef2-fd75-4bf2-a47d-497d978cb8d7",
    "baseId1": "id8955c66-df08-48d5-b6f9-0086d60b336d",
    "baseId2": "ie08f1d04-4231-40b8-b07b-39472366bdd4",
    "strungElements": []
   },
   {
    "className": "StraightBond",
    "lineId": "uuid-f0783e0c-fa69-4212-8b6b-75129688d7de",
    "baseId1": "i63c77d8c-c78c-4f64-ae60-d7e1ba0d621b",
    "baseId2": "id27bdba9-627c-490f-9f8c-f5e47a7bff1a",
    "strungElements": []
   },
   {
    "className": "StraightBond",
    "lineId": "uuid-ce734f0f-3179-43a7-923c-438fb78285c0",
    "baseId1": "i86da39da-5cf7-4711-846f-22c39215260c",
    "baseId2": "ica32d5b5-7f37-410d-aa2c-49b7f03bb6d6",
    "strungElements": []
   },
   {
    "className": "StraightBond",
    "lineId": "uuid-39745e57-4148-4c53-8bda-e72225fcd267",
    "baseId1": "i06d85bcd-d5fa-4438-9a08-dd45b64978a3",
    "baseId2": "i33d73848-8ae6-4ea9-9c4c-60a13fbabd16",
    "strungElements": []
   },
   {
    "className": "StraightBond",
    "lineId": "uuid-efb226f1-8565-4ab1-853a-ec733776b87c",
    "baseId1": "i72def507-af6c-4e98-ac7b-95c411b000a7",
    "baseId2": "i6b5b2084-d615-4a3b-8c4a-cf4cafe55597",
    "strungElements": []
   },
   {
    "className": "StraightBond",
    "lineId": "uuid-40e2f3d5-ccfc-49dd-8ccb-29959ddcd3b6",
    "baseId1": "i3ac4afae-afdb-4745-94b6-e0407ff9c891",
    "baseId2": "i2824a607-4179-444a-ab65-6259f7004f9e",
    "strungElements": []
   },
   {
    "className": "StraightBond",
    "lineId": "uuid-b983139e-cd10-416d-8dd8-53a6ba25bbbc",
    "baseId1": "i847ed94c-3a3d-45f3-b232-3d88b2901a50",
    "baseId2": "id5139b07-cb76-4f48-b040-8437f8bf2a24",
    "strungElements": []
   },
   {
    "className": "StraightBond",
    "lineId": "uuid-457e5bdb-3e3c-422b-9ae6-fe85d7d123a1",
    "baseId1": "i65c480ec-085a-4b89-833d-d66b35a2d142",
    "baseId2": "i0884665a-bafe-4c12-b0d9-756de469f94a",
    "strungElements": []
   },
   {
    "className": "StraightBond",
    "lineId": "uuid-200b8ecd-22dc-4e24-b0e5-fc3e760e1f1d",
    "baseId1": "i4297a117-6706-440b-9baa-297772f2ee27",
    "baseId2": "i983ff82a-b1cb-472f-8447-86144b1b9b5d",
    "strungElements": []
   },
   {
    "className": "StraightBond",
    "lineId": "uuid-e51bf27c-81ea-4812-88fa-ce2e123c2b3e",
    "baseId1": "id81b1878-52c3-4c3d-9afb-cd4637bc0275",
    "baseId2": "i1d48a888-c021-4361-a16f-8c29bd0f854b",
    "strungElements": []
   },
   {
    "className": "StraightBond",
    "lineId": "uuid-69d19392-42f5-46b6-9d53-8dc26b59c7eb",
    "baseId1": "i64b4573a-0e4c-489a-8238-0dda6790bf1e",
    "baseId2": "i8da64983-12ab-41e2-ad73-d6dcc2d7a9df",
    "strungElements": []
   },
   {
    "className": "StraightBond",
    "lineId": "uuid-c386c4d5-53a2-4f35-8a98-67ca56f88040",
    "baseId1": "i3356069d-c66f-4f2d-89d9-3e81d16a4137",
    "baseId2": "ie04d8ef5-b27a-451e-9fe9-cd4791a3389f",
    "strungElements": []
   },
   {
    "className": "StraightBond",
    "lineId": "uuid-009ae391-da2e-494e-a01b-c7d2cff098a0",
    "baseId1": "if9c4c115-0ecf-42ce-b648-44079ca03e73",
    "baseId2": "ie3f8e9f8-8366-43b8-9328-842859bba7df",
    "strungElements": []
   },
   {
    "className": "StraightBond",
    "lineId": "uuid-44a199ad-1af6-4ba8-80eb-2512d38ca578",
    "baseId1": "i86db668c-c95c-4850-b431-a09aca3b4c68",
    "baseId2": "i850a5496-ba9f-41b1-aca4-a20fbffa1c63",
    "strungElements": []
   },
   {
    "className": "StraightBond",
    "lineId": "uuid-6938593c-f26c-4580-8c10-f6a3a44b8e25",
    "baseId1": "ic7048076-99c6-4157-8373-d6ae24f5d020",
    "baseId2": "i6b6ac149-3960-4835-890b-f67e8dafb6b8",
    "strungElements": []
   },
   {
    "className": "StraightBond",
    "lineId": "uuid-13117457-b7a7-4239-b665-effe1e7ffc3d",
    "baseId1": "ifbff4357-44dc-431b-8591-27dd7f7832d6",
    "baseId2": "i2a8619a6-22ac-4eb4-8fd7-f80a46d28ee0",
    "strungElements": []
   },
   {
    "className": "StraightBond",
    "lineId": "uuid-d6733672-7039-4723-ab9d-4abdf0fa38c2",
    "baseId1": "i06470716-2ae0-42aa-b463-643f3c4d366b",
    "baseId2": "i7c0e6da3-9893-42fa-b300-da0dec68bf48",
    "strungElements": []
   },
   {
    "className": "StraightBond",
    "lineId": "uuid-5b675a07-6cdc-415b-9abd-06e3688f9a9c",
    "baseId1": "i0e0ab0a2-4040-4cfe-8fab-dd6ee207db1e",
    "baseId2": "ie6298924-e0e7-4076-8d62-8614b435cfcb",
    "strungElements": []
   },
   {
    "className": "StraightBond",
    "lineId": "uuid-e7a4b1a4-56e7-470e-a132-1705b719ce0f",
    "baseId1": "i9e2d8be5-3ed9-4c9d-904a-ef32d044cd4c",
    "baseId2": "i8d874f52-35a4-47e5-9f7d-12425369d0d6",
    "strungElements": []
   },
   {
    "className": "StraightBond",
    "lineId": "uuid-6251cf70-1d4a-4bdb-96bc-cea1b3857e3f",
    "baseId1": "i4e512d62-af1e-46de-92c1-b46054d7b950",
    "baseId2": "i6b61f4ca-7ae2-4ed2-885a-c9d876d210c1",
    "strungElements": []
   },
   {
    "className": "StraightBond",
    "lineId": "uuid-efa839bd-7d68-44b8-a804-a187a1efda07",
    "baseId1": "i05b8241a-46da-484f-887c-8f591b3994d5",
    "baseId2": "ie0487d87-8600-4a23-99f7-338a98dfe506",
    "strungElements": []
   },
   {
    "className": "StraightBond",
    "lineId": "uuid-1773b690-e216-4cb6-87e5-91ef088ef548",
    "baseId1": "ied86e256-c1b2-4077-8d3e-37d50f64543f",
    "baseId2": "i4da7a9b0-06f5-4d6f-a052-b79bd93102cf",
    "strungElements": []
   },
   {
    "className": "StraightBond",
    "lineId": "uuid-22f84dad-77c7-4f6b-8b9a-346759a11ae5",
    "baseId1": "iad12666a-0a66-436c-9ad0-91a083998006",
    "baseId2": "if800f754-728e-4442-9017-effa20874dc7",
    "strungElements": []
   },
   {
    "className": "StraightBond",
    "lineId": "uuid-45c09ac7-72da-4b7c-b26a-98c54df88f79",
    "baseId1": "iad05b201-b2e7-4e9b-93e8-9d6071f50a48",
    "baseId2": "id113d94b-0191-4e35-9ae0-db19f39527d4",
    "strungElements": []
   },
   {
    "className": "StraightBond",
    "lineId": "uuid-c6e8ffe7-b353-4d2c-b791-8aafb1aa5435",
    "baseId1": "i789ccb7c-f53e-450d-ac3d-4fd1c1779df3",
    "baseId2": "i06b73c9a-d359-405b-9ac5-66e958508633",
    "strungElements": []
   },
   {
    "className": "StraightBond",
    "lineId": "uuid-c76b2cdb-0249-4568-bfad-c0f8de929cb2",
    "baseId1": "i84668b95-cf61-4f97-99a0-67eb76183485",
    "baseId2": "ia5e10760-7aaf-4b3b-bc19-2871f5d2517a",
    "strungElements": []
   },
   {
    "className": "StraightBond",
    "lineId": "uuid-70eb6b59-930f-4358-91b5-63a92553d58a",
    "baseId1": "ic093582d-a6b1-436f-9aca-89c444c30d68",
    "baseId2": "i2ca51724-dcab-4bae-a179-87ab6cde7c58",
    "strungElements": []
   },
   {
    "className": "StraightBond",
    "lineId": "uuid-819542cf-0c26-44c3-a77f-5e612469b471",
    "baseId1": "i93b69742-d1cc-47e9-9cd5-a3aa15783acf",
    "baseId2": "ida5bd204-bc2c-4a09-bb51-85a0bd211b82",
    "strungElements": []
   }
  ],
  "tertiaryBonds": []
 },
 "generalLayoutProps": {
  "className": "GeneralStrictLayoutProps",
  "outermostLoopShape": "round",
  "rotation": 0,
  "basePairBondLength": 1.35,
  "basePairPadding": 0,
  "terminiGap": 4
 },
 "perBaseLayoutProps": [
  {
   "className": "PerBaseStrictLayoutProps",
   "stretch3": 0,
   "flatLoopAngle3": 0,
   "flipStem": false,
   "loopShape": "round",
   "triangleLoopHeight": 4
  },
  {
   "className": "PerBaseStrictLayoutProps",
   "stretch3": 0,
   "flatLoopAngle3": 0,
   "flipStem": false,
   "loopShape": "round",
   "triangleLoopHeight": 4
  },
  {
   "className": "PerBaseStrictLayoutProps",
   "stretch3": 0,
   "flatLoopAngle3": 0,
   "flipStem": false,
   "loopShape": "round",
   "triangleLoopHeight": 4
  },
  {
   "className": "PerBaseStrictLayoutProps",
   "stretch3": 0,
   "flatLoopAngle3": 0,
   "flipStem": false,
   "loopShape": "round",
   "triangleLoopHeight": 4
  },
  {
   "className": "PerBaseStrictLayoutProps",
   "stretch3": 0,
   "flatLoopAngle3": 0,
   "flipStem": false,
   "loopShape": "round",
   "triangleLoopHeight": 4
  },
  {
   "className": "PerBaseStrictLayoutProps",
   "stretch3": 0,
   "flatLoopAngle3": 0,
   "flipStem": false,
   "loopShape": "round",
   "triangleLoopHeight": 4
  },
  {
   "className": "PerBaseStrictLayoutProps",
   "stretch3": 0,
   "flatLoopAngle3": 0,
   "flipStem": false,
   "loopShape": "round",
   "triangleLoopHeight": 4
  },
  {
   "className": "PerBaseStrictLayoutProps",
   "stretch3": 0,
   "flatLoopAngle3": 0,
   "flipStem": false,
   "loopShape": "round",
   "triangleLoopHeight": 4
  },
  {
   "className": "PerBaseStrictLayoutProps",
   "stretch3": 3,
   "flatLoopAngle3": 0,
   "flipStem": false,
   "loopShape": "round",
   "triangleLoopHeight": 4
  },
  {
   "className": "PerBaseStrictLayoutProps",
   "stretch3": 0,
   "flatLoopAngle3": 0,
   "flipStem": false,
   "loopShape": "round",
   "triangleLoopHeight": 4
  },
  {
   "className": "PerBaseStrictLayoutProps",
   "stretch3": 0,
   "flatLoopAngle3": 0,
   "flipStem": false,
   "loopShape": "round",
   "triangleLoopHeight": 4
  },
  {
   "className": "PerBaseStrictLayoutProps",
   "stretch3": 0,
   "flatLoopAngle3": 0,
   "flipStem": false,
   "loopShape": "round",
   "triangleLoopHeight": 4
  },
  {
   "className": "PerBaseStrictLayoutProps",
   "stretch3": 0,
   "flatLoopAngle3": 0,
   "flipStem": false,
   "loopShape": "round",
   "triangleLoopHeight": 4
  },
  {
   "className": "PerBaseStrictLayoutProps",
   "stretch3": 0,
   "flatLoopAngle3": 0,
   "flipStem": false,
   "loopShape": "round",
   "triangleLoopHeight": 4
  },
  {
   "className": "PerBaseStrictLayoutProps",
   "stretch3": 0,
   "flatLoopAngle3": 0,
   "flipStem": false,
   "loopShape": "round",
   "triangleLoopHeight": 4
  },
  {
   "className": "PerBaseStrictLayoutProps",
   "stretch3": 0,
   "flatLoopAngle3": 0,
   "flipStem": false,
   "loopShape": "round",
   "triangleLoopHeight": 4
  },
  {
   "className": "PerBaseStrictLayoutProps",
   "stretch3": 0,
   "flatLoopAngle3": 0,
   "flipStem": false,
   "loopShape": "round",
   "triangleLoopHeight": 4
  },
  {
   "className": "PerBaseStrictLayoutProps",
   "stretch3": 0,
   "flatLoopAngle3": 0,
   "flipStem": false,
   "loopShape": "round",
   "triangleLoopHeight": 4
  },
  {
   "className": "PerBaseStrictLayoutProps",
   "stretch3": 0,
   "flatLoopAngle3": 0,
   "flipStem": false,
   "loopShape": "round",
   "triangleLoopHeight": 4
  },
  {
   "className": "PerBaseStrictLayoutProps",
   "stretch3": 0,
   "flatLoopAngle3": 0,
   "flipStem": false,
   "loopShape": "round",
   "triangleLoopHeight": 4
  },
  {
   "className": "PerBaseStrictLayoutProps",
   "stretch3": 0,
   "flatLoopAngle3": 0,
   "flipStem": false,
   "loopShape": "round",
   "triangleLoopHeight": 4
  },
  {
   "className": "PerBaseStrictLayoutProps",
   "stretch3": 0,
   "flatLoopAngle3": 0,
   "flipStem": false,
   "loopShape": "round",
   "triangleLoopHeight": 4
  },
  {
   "className": "PerBaseStrictLayoutProps",
   "stretch3": 0,
   "flatLoopAngle3": 0,
   "flipStem": false,
   "loopShape": "round",
   "triangleLoopHeight": 4
  },
  {
   "className": "PerBaseStrictLayoutProps",
   "stretch3": 0,
   "flatLoopAngle3": 0,
   "flipStem": false,
   "loopShape": "round",
   "triangleLoopHeight": 4
  },
  {
   "className": "PerBaseStrictLayoutProps",
   "stretch3": 0,
   "flatLoopAngle3": 0,
   "flipStem": false,
   "loopShape": "round",
   "triangleLoopHeight": 4
  },
  {
   "className": "PerBaseStrictLayoutProps",
   "stretch3": 0,
   "flatLoopAngle3": 0,
   "flipStem": false,
   "loopShape": "round",
   "triangleLoopHeight": 4
  },
  {
   "className": "PerBaseStrictLayoutProps",
   "stretch3": 0,
   "flatLoopAngle3": 0,
   "flipStem": false,
   "loopShape": "round",
   "triangleLoopHeight": 4
  },
  {
   "className": "PerBaseStrictLayoutProps",
   "stretch3": 0,
   "flatLoopAngle3": 0,
   "flipStem": false,
   "loopShape": "round",
   "triangleLoopHeight": 4
  },
  {
   "className": "PerBaseStrictLayoutProps",
   "stretch3": 0,
   "flatLoopAngle3": 0,
   "flipStem": false,
   "loopShape": "round",
   "triangleLoopHeight": 4
  },
  {
   "className": "PerBaseStrictLayoutProps",
   "stretch3": 0,
   "flatLoopAngle3": 0,
   "flipStem": false,
   "loopShape": "round",
   "triangleLoopHeight": 4
  },
  {
   "className": "PerBaseStrictLayoutProps",
   "stretch3": 0,
   "flatLoopAngle3": 0,
   "flipStem": false,
   "loopShape": "round",
   "triangleLoopHeight": 4
  },
  {
   "className": "PerBaseStrictLayoutProps",
   "stretch3": 0,
   "flatLoopAngle3": 0,
   "flipStem": false,
   "loopShape": "round",
   "triangleLoopHeight": 4
  },
  {
   "className": "PerBaseStrictLayoutProps",
   "stretch3": 0,
   "flatLoopAngle3": 0,
   "flipStem": false,
   "loopShape": "round",
   "triangleLoopHeight": 4
  },
  {
   "className": "PerBaseStrictLayoutProps",
   "stretch3": 0,
   "flatLoopAngle3": 0,
   "flipStem": false,
   "loopShape": "round",
   "triangleLoopHeight": 4
  },
  {
   "className": "PerBaseStrictLayoutProps",
   "stretch3": 0,
   "flatLoopAngle3": 0,
   "flipStem": false,
   "loopShape": "round",
   "triangleLoopHeight": 4
  },
  {
   "className": "PerBaseStrictLayoutProps",
   "stretch3": 0,
   "flatLoopAngle3": 0,
   "flipStem": false,
   "loopShape": "round",
   "triangleLoopHeight": 4
  },
  {
   "className": "PerBaseStrictLayoutProps",
   "stretch3": 0,
   "flatLoopAngle3": 0,
   "flipStem": false,
   "loopShape": "round",
   "triangleLoopHeight": 4
  },
  {
   "className": "PerBaseStrictLayoutProps",
   "stretch3": 0,
   "flatLoopAngle3": 0,
   "flipStem": false,
   "loopShape": "round",
   "triangleLoopHeight": 4
  },
  {
   "className": "PerBaseStrictLayoutProps",
   "stretch3": 0,
   "flatLoopAngle3": 0,
   "flipStem": false,
   "loopShape": "round",
   "triangleLoopHeight": 4
  },
  {
   "className": "PerBaseStrictLayoutProps",
   "stretch3": 0,
   "flatLoopAngle3": 0,
   "flipStem": false,
   "loopShape": "round",
   "triangleLoopHeight": 4
  },
  {
   "className": "PerBaseStrictLayoutProps",
   "stretch3": 0,
   "flatLoopAngle3": 0,
   "flipStem": false,
   "loopShape": "round",
   "triangleLoopHeight": 4
  },
  {
   "className": "PerBaseStrictLayoutProps",
   "stretch3": 0,
   "flatLoopAngle3": 0,
   "flipStem": false,
   "loopShape": "round",
   "triangleLoopHeight": 4
  },
  {
   "className": "PerBaseStrictLayoutProps",
   "stretch3": 0,
   "flatLoopAngle3": 0,
   "flipStem": false,
   "loopShape": "round",
   "triangleLoopHeight": 4
  },
  {
   "className": "PerBaseStrictLayoutProps",
   "stretch3": 0,
   "flatLoopAngle3": 0,
   "flipStem": false,
   "loopShape": "round",
   "triangleLoopHeight": 4
  },
  {
   "className": "PerBaseStrictLayoutProps",
   "stretch3": 0,
   "flatLoopAngle3": 0,
   "flipStem": false,
   "loopShape": "round",
   "triangleLoopHeight": 4
  },
  {
   "className": "PerBaseStrictLayoutProps",
   "stretch3": 0,
   "flatLoopAngle3": 0,
   "flipStem": false,
   "loopShape": "round",
   "triangleLoopHeight": 4
  },
  {
   "className": "PerBaseStrictLayoutProps",
   "stretch3": 0,
   "flatLoopAngle3": 0,
   "flipStem": false,
   "loopShape": "round",
   "triangleLoopHeight": 4
  },
  {
   "className": "PerBaseStrictLayoutProps",
   "stretch3": 0,
   "flatLoopAngle3": 0,
   "flipStem": false,
   "loopShape": "round",
   "triangleLoopHeight": 4
  },
  {
   "className": "PerBaseStrictLayoutProps",
   "stretch3": 0,
   "flatLoopAngle3": 0,
   "flipStem": false,
   "loopShape": "round",
   "triangleLoopHeight": 4
  },
  {
   "className": "PerBaseStrictLayoutProps",
   "stretch3": 0,
   "flatLoopAngle3": 0,
   "flipStem": false,
   "loopShape": "round",
   "triangleLoopHeight": 4
  },
  {
   "className": "PerBaseStrictLayoutProps",
   "stretch3": 0,
   "flatLoopAngle3": 0,
   "flipStem": false,
   "loopShape": "round",
   "triangleLoopHeight": 4
  },
  {
   "className": "PerBaseStrictLayoutProps",
   "stretch3": 0,
   "flatLoopAngle3": 0,
   "flipStem": false,
   "loopShape": "round",
   "triangleLoopHeight": 4
  },
  {
   "className": "PerBaseStrictLayoutProps",
   "stretch3": 0,
   "flatLoopAngle3": 0,
   "flipStem": false,
   "loopShape": "round",
   "triangleLoopHeight": 4
  },
  {
   "className": "PerBaseStrictLayoutProps",
   "stretch3": 0,
   "flatLoopAngle3": 0,
   "flipStem": false,
   "loopShape": "round",
   "triangleLoopHeight": 4
  },
  {
   "className": "PerBaseStrictLayoutProps",
   "stretch3": 0,
   "flatLoopAngle3": 0,
   "flipStem": false,
   "loopShape": "round",
   "triangleLoopHeight": 4
  },
  {
   "className": "PerBaseStrictLayoutProps",
   "stretch3": 0,
   "flatLoopAngle3": 0,
   "flipStem": false,
   "loopShape": "round",
   "triangleLoopHeight": 4
  },
  {
   "className": "PerBaseStrictLayoutProps",
   "stretch3": 0.5,
   "flatLoopAngle3": 0,
   "flipStem": false,
   "loopShape": "round",
   "triangleLoopHeight": 4
  },
  {
   "className": "PerBaseStrictLayoutProps",
   "stretch3": 0.5,
   "flatLoopAngle3": 0,
   "flipStem": false,
   "loopShape": "round",
   "triangleLoopHeight": 4
  },
  {
   "className": "PerBaseStrictLayoutProps",
   "stretch3": 0.5,
   "flatLoopAngle3": 0,
   "flipStem": false,
   "loopShape": "round",
   "triangleLoopHeight": 4
  },
  {
   "className": "PerBaseStrictLayoutProps",
   "stretch3": 0.5,
   "flatLoopAngle3": 0,
   "flipStem": false,
   "loopShape": "round",
   "triangleLoopHeight": 4
  },
  {
   "className": "PerBaseStrictLayoutProps",
   "stretch3": 0,
   "flatLoopAngle3": 0,
   "flipStem": false,
   "loopShape": "round",
   "triangleLoopHeight": 4
  },
  {
   "className": "PerBaseStrictLayoutProps",
   "stretch3": 0,
   "flatLoopAngle3": 0,
   "flipStem": false,
   "loopShape": "round",
   "triangleLoopHeight": 4
  },
  {
   "className": "PerBaseStrictLayoutProps",
   "stretch3": 0,
   "flatLoopAngle3": 0,
   "flipStem": false,
   "loopShape": "round",
   "triangleLoopHeight": 4
  },
  {
   "className": "PerBaseStrictLayoutProps",
   "stretch3": 0,
   "flatLoopAngle3": 0,
   "flipStem": false,
   "loopShape": "round",
   "triangleLoopHeight": 4
  },
  {
   "className": "PerBaseStrictLayoutProps",
   "stretch3": 0,
   "flatLoopAngle3": 0,
   "flipStem": false,
   "loopShape": "round",
   "triangleLoopHeight": 4
  },
  {
   "className": "PerBaseStrictLayoutProps",
   "stretch3": 0,
   "flatLoopAngle3": 0,
   "flipStem": false,
   "loopShape": "round",
   "triangleLoopHeight": 4
  },
  {
   "className": "PerBaseStrictLayoutProps",
   "stretch3": 0,
   "flatLoopAngle3": 0,
   "flipStem": false,
   "loopShape": "round",
   "triangleLoopHeight": 4
  },
  {
   "className": "PerBaseStrictLayoutProps",
   "stretch3": 0,
   "flatLoopAngle3": 0,
   "flipStem": false,
   "loopShape": "round",
   "triangleLoopHeight": 4
  },
  {
   "className": "PerBaseStrictLayoutProps",
   "stretch3": 0,
   "flatLoopAngle3": 0,
   "flipStem": false,
   "loopShape": "round",
   "triangleLoopHeight": 4
  },
  {
   "className": "PerBaseStrictLayoutProps",
   "stretch3": 0,
   "flatLoopAngle3": 0,
   "flipStem": false,
   "loopShape": "round",
   "triangleLoopHeight": 4
  },
  {
   "className": "PerBaseStrictLayoutProps",
   "stretch3": 0,
   "flatLoopAngle3": 0,
   "flipStem": false,
   "loopShape": "round",
   "triangleLoopHeight": 4
  },
  {
   "className": "PerBaseStrictLayoutProps",
   "stretch3": 0,
   "flatLoopAngle3": 0,
   "flipStem": false,
   "loopShape": "round",
   "triangleLoopHeight": 4
  },
  {
   "className": "PerBaseStrictLayoutProps",
   "stretch3": 0,
   "flatLoopAngle3": 0,
   "flipStem": false,
   "loopShape": "round",
   "triangleLoopHeight": 4
  },
  {
   "className": "PerBaseStrictLayoutProps",
   "stretch3": 0,
   "flatLoopAngle3": 0,
   "flipStem": false,
   "loopShape": "round",
   "triangleLoopHeight": 4
  },
  {
   "className": "PerBaseStrictLayoutProps",
   "stretch3": 0,
   "flatLoopAngle3": 0,
   "flipStem": false,
   "loopShape": "round",
   "triangleLoopHeight": 4
  },
  {
   "className": "PerBaseStrictLayoutProps",
   "stretch3": 0,
   "flatLoopAngle3": 0,
   "flipStem": false,
   "loopShape": "round",
   "triangleLoopHeight": 4
  },
  {
   "className": "PerBaseStrictLayoutProps",
   "stretch3": 0,
   "flatLoopAngle3": 0,
   "flipStem": false,
   "loopShape": "round",
   "triangleLoopHeight": 4
  },
  {
   "className": "PerBaseStrictLayoutProps",
   "stretch3": 0,
   "flatLoopAngle3": 0,
   "flipStem": false,
   "loopShape": "round",
   "triangleLoopHeight": 4
  },
  {
   "className": "PerBaseStrictLayoutProps",
   "stretch3": 0,
   "flatLoopAngle3": 0,
   "flipStem": false,
   "loopShape": "round",
   "triangleLoopHeight": 4
  },
  {
   "className": "PerBaseStrictLayoutProps",
   "stretch3": 0,
   "flatLoopAngle3": 0,
   "flipStem": false,
   "loopShape": "round",
   "triangleLoopHeight": 4
  },
  {
   "className": "PerBaseStrictLayoutProps",
   "stretch3": 0,
   "flatLoopAngle3": 0,
   "flipStem": false,
   "loopShape": "round",
   "triangleLoopHeight": 4
  },
  {
   "className": "PerBaseStrictLayoutProps",
   "stretch3": 0,
   "flatLoopAngle3": 0,
   "flipStem": false,
   "loopShape": "round",
   "triangleLoopHeight": 4
  },
  {
   "className": "PerBaseStrictLayoutProps",
   "stretch3": 0,
   "flatLoopAngle3": 0,
   "flipStem": false,
   "loopShape": "round",
   "triangleLoopHeight": 4
  },
  {
   "className": "PerBaseStrictLayoutProps",
   "stretch3": 0,
   "flatLoopAngle3": 0,
   "flipStem": false,
   "loopShape": "round",
   "triangleLoopHeight": 4
  },
  {
   "className": "PerBaseStrictLayoutProps",
   "stretch3": 0,
   "flatLoopAngle3": 0,
   "flipStem": false,
   "loopShape": "round",
   "triangleLoopHeight": 4
  },
  {
   "className": "PerBaseStrictLayoutProps",
   "stretch3": 0,
   "flatLoopAngle3": 0,
   "flipStem": false,
   "loopShape": "round",
   "triangleLoopHeight": 4
  },
  {
   "className": "PerBaseStrictLayoutProps",
   "stretch3": 0,
   "flatLoopAngle3": 0,
   "flipStem": false,
   "loopShape": "round",
   "triangleLoopHeight": 4
  },
  {
   "className": "PerBaseStrictLayoutProps",
   "stretch3": 0,
   "flatLoopAngle3": 0,
   "flipStem": false,
   "loopShape": "round",
   "triangleLoopHeight": 4
  },
  {
   "className": "PerBaseStrictLayoutProps",
   "stretch3": 0,
   "flatLoopAngle3": 0,
   "flipStem": false,
   "loopShape": "round",
   "triangleLoopHeight": 4
  },
  {
   "className": "PerBaseStrictLayoutProps",
   "stretch3": 0,
   "flatLoopAngle3": 0,
   "flipStem": false,
   "loopShape": "round",
   "triangleLoopHeight": 4
  },
  {
   "className": "PerBaseStrictLayoutProps",
   "stretch3": 0,
   "flatLoopAngle3": 0,
   "flipStem": false,
   "loopShape": "round",
   "triangleLoopHeight": 4
  },
  {
   "className": "PerBaseStrictLayoutProps",
   "stretch3": 0,
   "flatLoopAngle3": 0,
   "flipStem": false,
   "loopShape": "round",
   "triangleLoopHeight": 4
  },
  {
   "className": "PerBaseStrictLayoutProps",
   "stretch3": 0,
   "flatLoopAngle3": 0,
   "flipStem": false,
   "loopShape": "round",
   "triangleLoopHeight": 4
  },
  {
   "className": "PerBaseStrictLayoutProps",
   "stretch3": 0,
   "flatLoopAngle3": 0,
   "flipStem": false,
   "loopShape": "round",
   "triangleLoopHeight": 4
  },
  {
   "className": "PerBaseStrictLayoutProps",
   "stretch3": 0,
   "flatLoopAngle3": 0,
   "flipStem": false,
   "loopShape": "round",
   "triangleLoopHeight": 4
  },
  {
   "className": "PerBaseStrictLayoutProps",
   "stretch3": 0,
   "flatLoopAngle3": 0,
   "flipStem": false,
   "loopShape": "round",
   "triangleLoopHeight": 4
  },
  {
   "className": "PerBaseStrictLayoutProps",
   "stretch3": 1.2005055575694474,
   "flatLoopAngle3": 0,
   "flipStem": false,
   "loopShape": "round",
   "triangleLoopHeight": 4
  },
  {
   "className": "PerBaseStrictLayoutProps",
   "stretch3": 1.2005055575694474,
   "flatLoopAngle3": 0,
   "flipStem": false,
   "loopShape": "round",
   "triangleLoopHeight": 4
  },
  {
   "className": "PerBaseStrictLayoutProps",
   "stretch3": 0,
   "flatLoopAngle3": 0,
   "flipStem": false,
   "loopShape": "round",
   "triangleLoopHeight": 4
  },
  {
   "className": "PerBaseStrictLayoutProps",
   "stretch3": 0,
   "flatLoopAngle3": 0,
   "flipStem": false,
   "loopShape": "round",
   "triangleLoopHeight": 4
  },
  {
   "className": "PerBaseStrictLayoutProps",
   "stretch3": 0,
   "flatLoopAngle3": 0,
   "flipStem": false,
   "loopShape": "round",
   "triangleLoopHeight": 4
  },
  {
   "className": "PerBaseStrictLayoutProps",
   "stretch3": 0,
   "flatLoopAngle3": 0,
   "flipStem": false,
   "loopShape": "round",
   "triangleLoopHeight": 4
  },
  {
   "className": "PerBaseStrictLayoutProps",
   "stretch3": 0,
   "flatLoopAngle3": 0,
   "flipStem": false,
   "loopShape": "round",
   "triangleLoopHeight": 4
  },
  {
   "className": "PerBaseStrictLayoutProps",
   "stretch3": 0,
   "flatLoopAngle3": 0,
   "flipStem": false,
   "loopShape": "round",
   "triangleLoopHeight": 4
  },
  {
   "className": "PerBaseStrictLayoutProps",
   "stretch3": 0,
   "flatLoopAngle3": 0,
   "flipStem": false,
   "loopShape": "round",
   "triangleLoopHeight": 4
  },
  {
   "className": "PerBaseStrictLayoutProps",
   "stretch3": 0,
   "flatLoopAngle3": 0,
   "flipStem": false,
   "loopShape": "round",
   "triangleLoopHeight": 4
  },
  {
   "className": "PerBaseStrictLayoutProps",
   "stretch3": 0,
   "flatLoopAngle3": 0,
   "flipStem": false,
   "loopShape": "round",
   "triangleLoopHeight": 4
  },
  {
   "className": "PerBaseStrictLayoutProps",
   "stretch3": 1.5,
   "flatLoopAngle3": 0,
   "flipStem": false,
   "loopShape": "round",
   "triangleLoopHeight": 4
  },
  {
   "className": "PerBaseStrictLayoutProps",
   "stretch3": 1.5,
   "flatLoopAngle3": 0,
   "flipStem": false,
   "loopShape": "round",
   "triangleLoopHeight": 4
  },
  {
   "className": "PerBaseStrictLayoutProps",
   "stretch3": 0,
   "flatLoopAngle3": 0,
   "flipStem": false,
   "loopShape": "round",
   "triangleLoopHeight": 4
  },
  {
   "className": "PerBaseStrictLayoutProps",
   "stretch3": 0,
   "flatLoopAngle3": 0,
   "flipStem": false,
   "loopShape": "round",
   "triangleLoopHeight": 4
  },
  {
   "className": "PerBaseStrictLayoutProps",
   "stretch3": 0,
   "flatLoopAngle3": 0,
   "flipStem": false,
   "loopShape": "round",
   "triangleLoopHeight": 4
  },
  {
   "className": "PerBaseStrictLayoutProps",
   "stretch3": 0,
   "flatLoopAngle3": 0,
   "flipStem": false,
   "loopShape": "round",
   "triangleLoopHeight": 4
  },
  {
   "className": "PerBaseStrictLayoutProps",
   "stretch3": 0,
   "flatLoopAngle3": 0,
   "flipStem": false,
   "loopShape": "round",
   "triangleLoopHeight": 4
  },
  {
   "className": "PerBaseStrictLayoutProps",
   "stretch3": 0,
   "flatLoopAngle3": 0,
   "flipStem": false,
   "loopShape": "round",
   "triangleLoopHeight": 4
  },
  {
   "className": "PerBaseStrictLayoutProps",
   "stretch3": 0,
   "flatLoopAngle3": 0,
   "flipStem": false,
   "loopShape": "round",
   "triangleLoopHeight": 4
  },
  {
   "className": "PerBaseStrictLayoutProps",
   "stretch3": 0,
   "flatLoopAngle3": 0,
   "flipStem": false,
   "loopShape": "round",
   "triangleLoopHeight": 4
  },
  {
   "className": "PerBaseStrictLayoutProps",
   "stretch3": 0,
   "flatLoopAngle3": 0,
   "flipStem": false,
   "loopShape": "round",
   "triangleLoopHeight": 4
  },
  {
   "className": "PerBaseStrictLayoutProps",
   "stretch3": 0,
   "flatLoopAngle3": 0,
   "flipStem": false,
   "loopShape": "round",
   "triangleLoopHeight": 4
  },
  {
   "className": "PerBaseStrictLayoutProps",
   "stretch3": 0,
   "flatLoopAngle3": 0,
   "flipStem": false,
   "loopShape": "round",
   "triangleLoopHeight": 4
  },
  {
   "className": "PerBaseStrictLayoutProps",
   "stretch3": 0,
   "flatLoopAngle3": 0,
   "flipStem": false,
   "loopShape": "round",
   "triangleLoopHeight": 4
  },
  {
   "className": "PerBaseStrictLayoutProps",
   "stretch3": 0,
   "flatLoopAngle3": 0,
   "flipStem": false,
   "loopShape": "round",
   "triangleLoopHeight": 4
  },
  {
   "className": "PerBaseStrictLayoutProps",
   "stretch3": 0,
   "flatLoopAngle3": 0,
   "flipStem": false,
   "loopShape": "round",
   "triangleLoopHeight": 4
  },
  {
   "className": "PerBaseStrictLayoutProps",
   "stretch3": 0,
   "flatLoopAngle3": 0,
   "flipStem": false,
   "loopShape": "round",
   "triangleLoopHeight": 4
  },
  {
   "className": "PerBaseStrictLayoutProps",
   "stretch3": 0,
   "flatLoopAngle3": 0,
   "flipStem": false,
   "loopShape": "round",
   "triangleLoopHeight": 4
  },
  {
   "className": "PerBaseStrictLayoutProps",
   "stretch3": 0,
   "flatLoopAngle3": 0,
   "flipStem": false,
   "loopShape": "round",
   "triangleLoopHeight": 4
  },
  {
   "className": "PerBaseStrictLayoutProps",
   "stretch3": 0,
   "flatLoopAngle3": 0,
   "flipStem": false,
   "loopShape": "round",
   "triangleLoopHeight": 4
  },
  {
   "className": "PerBaseStrictLayoutProps",
   "stretch3": 0,
   "flatLoopAngle3": 0,
   "flipStem": false,
   "loopShape": "round",
   "triangleLoopHeight": 4
  },
  {
   "className": "PerBaseStrictLayoutProps",
   "stretch3": 0,
   "flatLoopAngle3": 0,
   "flipStem": false,
   "loopShape": "round",
   "triangleLoopHeight": 4
  },
  {
   "className": "PerBaseStrictLayoutProps",
   "stretch3": 0,
   "flatLoopAngle3": 0,
   "flipStem": false,
   "loopShape": "round",
   "triangleLoopHeight": 4
  },
  {
   "className": "PerBaseStrictLayoutProps",
   "stretch3": 0,
   "flatLoopAngle3": 0,
   "flipStem": false,
   "loopShape": "round",
   "triangleLoopHeight": 4
  },
  {
   "className": "PerBaseStrictLayoutProps",
   "stretch3": 0,
   "flatLoopAngle3": 0,
   "flipStem": false,
   "loopShape": "round",
   "triangleLoopHeight": 4
  },
  {
   "className": "PerBaseStrictLayoutProps",
   "stretch3": 0,
   "flatLoopAngle3": 0,
   "flipStem": false,
   "loopShape": "round",
   "triangleLoopHeight": 4
  },
  {
   "className": "PerBaseStrictLayoutProps",
   "stretch3": 0,
   "flatLoopAngle3": 0,
   "flipStem": false,
   "loopShape": "round",
   "triangleLoopHeight": 4
  },
  {
   "className": "PerBaseStrictLayoutProps",
   "stretch3": 0,
   "flatLoopAngle3": 0,
   "flipStem": false,
   "loopShape": "round",
   "triangleLoopHeight": 4
  },
  {
   "className": "PerBaseStrictLayoutProps",
   "stretch3": 0,
   "flatLoopAngle3": 0,
   "flipStem": false,
   "loopShape": "round",
   "triangleLoopHeight": 4
  },
  {
   "className": "PerBaseStrictLayoutProps",
   "stretch3": 0,
   "flatLoopAngle3": 0,
   "flipStem": false,
   "loopShape": "round",
   "triangleLoopHeight": 4
  },
  {
   "className": "PerBaseStrictLayoutProps",
   "stretch3": 0,
   "flatLoopAngle3": 0,
   "flipStem": false,
   "loopShape": "round",
   "triangleLoopHeight": 4
  },
  {
   "className": "PerBaseStrictLayoutProps",
   "stretch3": 0,
   "flatLoopAngle3": 0,
   "flipStem": false,
   "loopShape": "round",
   "triangleLoopHeight": 4
  },
  {
   "className": "PerBaseStrictLayoutProps",
   "stretch3": 0,
   "flatLoopAngle3": 0,
   "flipStem": false,
   "loopShape": "round",
   "triangleLoopHeight": 4
  },
  {
   "className": "PerBaseStrictLayoutProps",
   "stretch3": 0,
   "flatLoopAngle3": 0,
   "flipStem": false,
   "loopShape": "round",
   "triangleLoopHeight": 4
  },
  {
   "className": "PerBaseStrictLayoutProps",
   "stretch3": 0,
   "flatLoopAngle3": 0,
   "flipStem": false,
   "loopShape": "round",
   "triangleLoopHeight": 4
  },
  {
   "className": "PerBaseStrictLayoutProps",
   "stretch3": 0,
   "flatLoopAngle3": 0,
   "flipStem": false,
   "loopShape": "round",
   "triangleLoopHeight": 4
  },
  {
   "className": "PerBaseStrictLayoutProps",
   "stretch3": 0,
   "flatLoopAngle3": 0,
   "flipStem": false,
   "loopShape": "round",
   "triangleLoopHeight": 4
  },
  {
   "className": "PerBaseStrictLayoutProps",
   "stretch3": 0,
   "flatLoopAngle3": 0,
   "flipStem": false,
   "loopShape": "round",
   "triangleLoopHeight": 4
  },
  {
   "className": "PerBaseStrictLayoutProps",
   "stretch3": 0,
   "flatLoopAngle3": 0,
   "flipStem": false,
   "loopShape": "round",
   "triangleLoopHeight": 4
  },
  {
   "className": "PerBaseStrictLayoutProps",
   "stretch3": 0,
   "flatLoopAngle3": 0,
   "flipStem": false,
   "loopShape": "round",
   "triangleLoopHeight": 4
  },
  {
   "className": "PerBaseStrictLayoutProps",
   "stretch3": 0,
   "flatLoopAngle3": 0,
   "flipStem": false,
   "loopShape": "round",
   "triangleLoopHeight": 4
  },
  {
   "className": "PerBaseStrictLayoutProps",
   "stretch3": 0,
   "flatLoopAngle3": 0,
   "flipStem": false,
   "loopShape": "round",
   "triangleLoopHeight": 4
  },
  {
   "className": "PerBaseStrictLayoutProps",
   "stretch3": 0,
   "flatLoopAngle3": 0,
   "flipStem": false,
   "loopShape": "round",
   "triangleLoopHeight": 4
  },
  {
   "className": "PerBaseStrictLayoutProps",
   "stretch3": 0,
   "flatLoopAngle3": 0,
   "flipStem": false,
   "loopShape": "round",
   "triangleLoopHeight": 4
  },
  {
   "className": "PerBaseStrictLayoutProps",
   "stretch3": 0,
   "flatLoopAngle3": 0,
   "flipStem": false,
   "loopShape": "round",
   "triangleLoopHeight": 4
  },
  {
   "className": "PerBaseStrictLayoutProps",
   "stretch3": 0,
   "flatLoopAngle3": 0,
   "flipStem": false,
   "loopShape": "round",
   "triangleLoopHeight": 4
  },
  {
   "className": "PerBaseStrictLayoutProps",
   "stretch3": 0,
   "flatLoopAngle3": 0,
   "flipStem": false,
   "loopShape": "round",
   "triangleLoopHeight": 4
  },
  {
   "className": "PerBaseStrictLayoutProps",
   "stretch3": 0,
   "flatLoopAngle3": 0,
   "flipStem": false,
   "loopShape": "round",
   "triangleLoopHeight": 4
  },
  {
   "className": "PerBaseStrictLayoutProps",
   "stretch3": 0,
   "flatLoopAngle3": 0,
   "flipStem": false,
   "loopShape": "round",
   "triangleLoopHeight": 4
  },
  {
   "className": "PerBaseStrictLayoutProps",
   "stretch3": 0,
   "flatLoopAngle3": 0,
   "flipStem": false,
   "loopShape": "round",
   "triangleLoopHeight": 4
  },
  {
   "className": "PerBaseStrictLayoutProps",
   "stretch3": 0,
   "flatLoopAngle3": 0,
   "flipStem": false,
   "loopShape": "round",
   "triangleLoopHeight": 4
  },
  {
   "className": "PerBaseStrictLayoutProps",
   "stretch3": 0,
   "flatLoopAngle3": 0,
   "flipStem": false,
   "loopShape": "round",
   "triangleLoopHeight": 4
  },
  {
   "className": "PerBaseStrictLayoutProps",
   "stretch3": 0,
   "flatLoopAngle3": 0,
   "flipStem": false,
   "loopShape": "round",
   "triangleLoopHeight": 4
  },
  {
   "className": "PerBaseStrictLayoutProps",
   "stretch3": 0,
   "flatLoopAngle3": 0,
   "flipStem": false,
   "loopShape": "round",
   "triangleLoopHeight": 4
  },
  {
   "className": "PerBaseStrictLayoutProps",
   "stretch3": 0,
   "flatLoopAngle3": 0,
   "flipStem": false,
   "loopShape": "round",
   "triangleLoopHeight": 4
  },
  {
   "className": "PerBaseStrictLayoutProps",
   "stretch3": 0,
   "flatLoopAngle3": 0,
   "flipStem": false,
   "loopShape": "round",
   "triangleLoopHeight": 4
  },
  {
   "className": "PerBaseStrictLayoutProps",
   "stretch3": 0,
   "flatLoopAngle3": 0,
   "flipStem": false,
   "loopShape": "round",
   "triangleLoopHeight": 4
  },
  {
   "className": "PerBaseStrictLayoutProps",
   "stretch3": 0,
   "flatLoopAngle3": 0,
   "flipStem": false,
   "loopShape": "round",
   "triangleLoopHeight": 4
  },
  {
   "className": "PerBaseStrictLayoutProps",
   "stretch3": 0,
   "flatLoopAngle3": 0,
   "flipStem": false,
   "loopShape": "round",
   "triangleLoopHeight": 4
  },
  {
   "className": "PerBaseStrictLayoutProps",
   "stretch3": 0.6666666666666666,
   "flatLoopAngle3": 0,
   "flipStem": false,
   "loopShape": "round",
   "triangleLoopHeight": 4
  },
  {
   "className": "PerBaseStrictLayoutProps",
   "stretch3": 0.6666666666666666,
   "flatLoopAngle3": 0,
   "flipStem": false,
   "loopShape": "round",
   "triangleLoopHeight": 4
  },
  {
   "className": "PerBaseStrictLayoutProps",
   "stretch3": 0.6666666666666666,
   "flatLoopAngle3": 0,
   "flipStem": false,
   "loopShape": "round",
   "triangleLoopHeight": 4
  },
  {
   "className": "PerBaseStrictLayoutProps",
   "stretch3": 0,
   "flatLoopAngle3": 0,
   "flipStem": false,
   "loopShape": "round",
   "triangleLoopHeight": 4
  },
  {
   "className": "PerBaseStrictLayoutProps",
   "stretch3": 0,
   "flatLoopAngle3": 0,
   "flipStem": false,
   "loopShape": "round",
   "triangleLoopHeight": 4
  },
  {
   "className": "PerBaseStrictLayoutProps",
   "stretch3": 0,
   "flatLoopAngle3": 0,
   "flipStem": false,
   "loopShape": "round",
   "triangleLoopHeight": 4
  },
  {
   "className": "PerBaseStrictLayoutProps",
   "stretch3": 0,
   "flatLoopAngle3": 0,
   "flipStem": false,
   "loopShape": "round",
   "triangleLoopHeight": 4
  },
  {
   "className": "PerBaseStrictLayoutProps",
   "stretch3": 0,
   "flatLoopAngle3": 0,
   "flipStem": false,
   "loopShape": "round",
   "triangleLoopHeight": 4
  },
  {
   "className": "PerBaseStrictLayoutProps",
   "stretch3": 0,
   "flatLoopAngle3": 0,
   "flipStem": false,
   "loopShape": "round",
   "triangleLoopHeight": 4
  },
  {
   "className": "PerBaseStrictLayoutProps",
   "stretch3": 0,
   "flatLoopAngle3": 0,
   "flipStem": false,
   "loopShape": "round",
   "triangleLoopHeight": 4
  },
  {
   "className": "PerBaseStrictLayoutProps",
   "stretch3": 0,
   "flatLoopAngle3": 0,
   "flipStem": false,
   "loopShape": "round",
   "triangleLoopHeight": 4
  },
  {
   "className": "PerBaseStrictLayoutProps",
   "stretch3": 0,
   "flatLoopAngle3": 0,
   "flipStem": false,
   "loopShape": "round",
   "triangleLoopHeight": 4
  },
  {
   "className": "PerBaseStrictLayoutProps",
   "stretch3": 0,
   "flatLoopAngle3": 0,
   "flipStem": false,
   "loopShape": "round",
   "triangleLoopHeight": 4
  },
  {
   "className": "PerBaseStrictLayoutProps",
   "stretch3": 0,
   "flatLoopAngle3": 0,
   "flipStem": false,
   "loopShape": "round",
   "triangleLoopHeight": 4
  },
  {
   "className": "PerBaseStrictLayoutProps",
   "stretch3": 0,
   "flatLoopAngle3": 0,
   "flipStem": false,
   "loopShape": "round",
   "triangleLoopHeight": 4
  },
  {
   "className": "PerBaseStrictLayoutProps",
   "stretch3": 0,
   "flatLoopAngle3": 0,
   "flipStem": false,
   "loopShape": "round",
   "triangleLoopHeight": 4
  },
  {
   "className": "PerBaseStrictLayoutProps",
   "stretch3": 0,
   "flatLoopAngle3": 0,
   "flipStem": false,
   "loopShape": "round",
   "triangleLoopHeight": 4
  },
  {
   "className": "PerBaseStrictLayoutProps",
   "stretch3": 0,
   "flatLoopAngle3": 0,
   "flipStem": false,
   "loopShape": "round",
   "triangleLoopHeight": 4
  },
  {
   "className": "PerBaseStrictLayoutProps",
   "stretch3": 0,
   "flatLoopAngle3": 0,
   "flipStem": false,
   "loopShape": "round",
   "triangleLoopHeight": 4
  },
  {
   "className": "PerBaseStrictLayoutProps",
   "stretch3": 0,
   "flatLoopAngle3": 0,
   "flipStem": false,
   "loopShape": "round",
   "triangleLoopHeight": 4
  },
  {
   "className": "PerBaseStrictLayoutProps",
   "stretch3": 0,
   "flatLoopAngle3": 0,
   "flipStem": false,
   "loopShape": "round",
   "triangleLoopHeight": 4
  },
  {
   "className": "PerBaseStrictLayoutProps",
   "stretch3": 0,
   "flatLoopAngle3": 0,
   "flipStem": false,
   "loopShape": "round",
   "triangleLoopHeight": 4
  },
  {
   "className": "PerBaseStrictLayoutProps",
   "stretch3": 0,
   "flatLoopAngle3": 0,
   "flipStem": false,
   "loopShape": "round",
   "triangleLoopHeight": 4
  },
  {
   "className": "PerBaseStrictLayoutProps",
   "stretch3": 0,
   "flatLoopAngle3": 0,
   "flipStem": false,
   "loopShape": "round",
   "triangleLoopHeight": 4
  },
  {
   "className": "PerBaseStrictLayoutProps",
   "stretch3": 0,
   "flatLoopAngle3": 0,
   "flipStem": false,
   "loopShape": "round",
   "triangleLoopHeight": 4
  },
  {
   "className": "PerBaseStrictLayoutProps",
   "stretch3": 0,
   "flatLoopAngle3": 0,
   "flipStem": false,
   "loopShape": "round",
   "triangleLoopHeight": 4
  },
  {
   "className": "PerBaseStrictLayoutProps",
   "stretch3": 0,
   "flatLoopAngle3": 0,
   "flipStem": false,
   "loopShape": "round",
   "triangleLoopHeight": 4
  },
  {
   "className": "PerBaseStrictLayoutProps",
   "stretch3": 0,
   "flatLoopAngle3": 0,
   "flipStem": false,
   "loopShape": "round",
   "triangleLoopHeight": 4
  },
  {
   "className": "PerBaseStrictLayoutProps",
   "stretch3": 0,
   "flatLoopAngle3": 0,
   "flipStem": false,
   "loopShape": "round",
   "triangleLoopHeight": 4
  },
  {
   "className": "PerBaseStrictLayoutProps",
   "stretch3": 0,
   "flatLoopAngle3": 0,
   "flipStem": false,
   "loopShape": "round",
   "triangleLoopHeight": 4
  },
  {
   "className": "PerBaseStrictLayoutProps",
   "stretch3": 0,
   "flatLoopAngle3": 0,
   "flipStem": false,
   "loopShape": "round",
   "triangleLoopHeight": 4
  },
  {
   "className": "PerBaseStrictLayoutProps",
   "stretch3": 0,
   "flatLoopAngle3": 0,
   "flipStem": false,
   "loopShape": "round",
   "triangleLoopHeight": 4
  },
  {
   "className": "PerBaseStrictLayoutProps",
   "stretch3": 0,
   "flatLoopAngle3": 0,
   "flipStem": false,
   "loopShape": "round",
   "triangleLoopHeight": 4
  },
  {
   "className": "PerBaseStrictLayoutProps",
   "stretch3": 0,
   "flatLoopAngle3": 0,
   "flipStem": false,
   "loopShape": "round",
   "triangleLoopHeight": 4
  },
  {
   "className": "PerBaseStrictLayoutProps",
   "stretch3": 0,
   "flatLoopAngle3": 0,
   "flipStem": false,
   "loopShape": "round",
   "triangleLoopHeight": 4
  },
  {
   "className": "PerBaseStrictLayoutProps",
   "stretch3": 0,
   "flatLoopAngle3": 0,
   "flipStem": false,
   "loopShape": "round",
   "triangleLoopHeight": 4
  },
  {
   "className": "PerBaseStrictLayoutProps",
   "stretch3": 0,
   "flatLoopAngle3": 0,
   "flipStem": false,
   "loopShape": "round",
   "triangleLoopHeight": 4
  },
  {
   "className": "PerBaseStrictLayoutProps",
   "stretch3": 0,
   "flatLoopAngle3": 0,
   "flipStem": false,
   "loopShape": "round",
   "triangleLoopHeight": 4
  },
  {
   "className": "PerBaseStrictLayoutProps",
   "stretch3": 0,
   "flatLoopAngle3": 0,
   "flipStem": false,
   "loopShape": "round",
   "triangleLoopHeight": 4
  },
  {
   "className": "PerBaseStrictLayoutProps",
   "stretch3": 0,
   "flatLoopAngle3": 0,
   "flipStem": false,
   "loopShape": "round",
   "triangleLoopHeight": 4
  },
  {
   "className": "PerBaseStrictLayoutProps",
   "stretch3": 0,
   "flatLoopAngle3": 0,
   "flipStem": false,
   "loopShape": "round",
   "triangleLoopHeight": 4
  },
  {
   "className": "PerBaseStrictLayoutProps",
   "stretch3": 0,
   "flatLoopAngle3": 0,
   "flipStem": false,
   "loopShape": "round",
   "triangleLoopHeight": 4
  },
  {
   "className": "PerBaseStrictLayoutProps",
   "stretch3": 0,
   "flatLoopAngle3": 0,
   "flipStem": false,
   "loopShape": "round",
   "triangleLoopHeight": 4
  },
  {
   "className": "PerBaseStrictLayoutProps",
   "stretch3": 0,
   "flatLoopAngle3": 0,
   "flipStem": false,
   "loopShape": "round",
   "triangleLoopHeight": 4
  },
  {
   "className": "PerBaseStrictLayoutProps",
   "stretch3": 0,
   "flatLoopAngle3": 0,
   "flipStem": false,
   "loopShape": "round",
   "triangleLoopHeight": 4
  },
  {
   "className": "PerBaseStrictLayoutProps",
   "stretch3": 0,
   "flatLoopAngle3": 0,
   "flipStem": false,
   "loopShape": "round",
   "triangleLoopHeight": 4
  },
  {
   "className": "PerBaseStrictLayoutProps",
   "stretch3": 0,
   "flatLoopAngle3": 0,
   "flipStem": false,
   "loopShape": "round",
   "triangleLoopHeight": 4
  },
  {
   "className": "PerBaseStrictLayoutProps",
   "stretch3": 0,
   "flatLoopAngle3": 0,
   "flipStem": false,
   "loopShape": "round",
   "triangleLoopHeight": 4
  },
  {
   "className": "PerBaseStrictLayoutProps",
   "stretch3": 0,
   "flatLoopAngle3": 0,
   "flipStem": false,
   "loopShape": "round",
   "triangleLoopHeight": 4
  },
  {
   "className": "PerBaseStrictLayoutProps",
   "stretch3": 0,
   "flatLoopAngle3": 0,
   "flipStem": false,
   "loopShape": "round",
   "triangleLoopHeight": 4
  },
  {
   "className": "PerBaseStrictLayoutProps",
   "stretch3": 0,
   "flatLoopAngle3": 0,
   "flipStem": false,
   "loopShape": "round",
   "triangleLoopHeight": 4
  },
  {
   "className": "PerBaseStrictLayoutProps",
   "stretch3": 0,
   "flatLoopAngle3": 0,
   "flipStem": false,
   "loopShape": "round",
   "triangleLoopHeight": 4
  },
  {
   "className": "PerBaseStrictLayoutProps",
   "stretch3": 0,
   "flatLoopAngle3": 0,
   "flipStem": false,
   "loopShape": "round",
   "triangleLoopHeight": 4
  },
  {
   "className": "PerBaseStrictLayoutProps",
   "stretch3": 0,
   "flatLoopAngle3": 0,
   "flipStem": false,
   "loopShape": "round",
   "triangleLoopHeight": 4
  },
  {
   "className": "PerBaseStrictLayoutProps",
   "stretch3": 0,
   "flatLoopAngle3": 0,
   "flipStem": false,
   "loopShape": "round",
   "triangleLoopHeight": 4
  },
  {
   "className": "PerBaseStrictLayoutProps",
   "stretch3": 0,
   "flatLoopAngle3": 0,
   "flipStem": false,
   "loopShape": "round",
   "triangleLoopHeight": 4
  },
  {
   "className": "PerBaseStrictLayoutProps",
   "stretch3": 0,
   "flatLoopAngle3": 0,
   "flipStem": false,
   "loopShape": "round",
   "triangleLoopHeight": 4
  },
  {
   "className": "PerBaseStrictLayoutProps",
   "stretch3": 0,
   "flatLoopAngle3": 0,
   "flipStem": false,
   "loopShape": "round",
   "triangleLoopHeight": 4
  },
  {
   "className": "PerBaseStrictLayoutProps",
   "stretch3": 0,
   "flatLoopAngle3": 0,
   "flipStem": false,
   "loopShape": "round",
   "triangleLoopHeight": 4
  },
  {
   "className": "PerBaseStrictLayoutProps",
   "stretch3": 0,
   "flatLoopAngle3": 0,
   "flipStem": false,
   "loopShape": "round",
   "triangleLoopHeight": 4
  },
  {
   "className": "PerBaseStrictLayoutProps",
   "stretch3": 0,
   "flatLoopAngle3": 0,
   "flipStem": false,
   "loopShape": "round",
   "triangleLoopHeight": 4
  },
  {
   "className": "PerBaseStrictLayoutProps",
   "stretch3": 0,
   "flatLoopAngle3": 0,
   "flipStem": false,
   "loopShape": "round",
   "triangleLoopHeight": 4
  },
  {
   "className": "PerBaseStrictLayoutProps",
   "stretch3": 0,
   "flatLoopAngle3": 0,
   "flipStem": false,
   "loopShape": "round",
   "triangleLoopHeight": 4
  },
  {
   "className": "PerBaseStrictLayoutProps",
   "stretch3": 0,
   "flatLoopAngle3": 0,
   "flipStem": false,
   "loopShape": "round",
   "triangleLoopHeight": 4
  },
  {
   "className": "PerBaseStrictLayoutProps",
   "stretch3": 0,
   "flatLoopAngle3": 0,
   "flipStem": false,
   "loopShape": "round",
   "triangleLoopHeight": 4
  },
  {
   "className": "PerBaseStrictLayoutProps",
   "stretch3": 0,
   "flatLoopAngle3": 0,
   "flipStem": false,
   "loopShape": "round",
   "triangleLoopHeight": 4
  },
  {
   "className": "PerBaseStrictLayoutProps",
   "stretch3": 0,
   "flatLoopAngle3": 0,
   "flipStem": false,
   "loopShape": "round",
   "triangleLoopHeight": 4
  },
  {
   "className": "PerBaseStrictLayoutProps",
   "stretch3": 0,
   "flatLoopAngle3": 0,
   "flipStem": false,
   "loopShape": "round",
   "triangleLoopHeight": 4
  },
  {
   "className": "PerBaseStrictLayoutProps",
   "stretch3": 0,
   "flatLoopAngle3": 0,
   "flipStem": false,
   "loopShape": "round",
   "triangleLoopHeight": 4
  },
  {
   "className": "PerBaseStrictLayoutProps",
   "stretch3": 9,
   "flatLoopAngle3": 0,
   "flipStem": false,
   "loopShape": "round",
   "triangleLoopHeight": 4
  },
  {
   "className": "PerBaseStrictLayoutProps",
   "stretch3": 9,
   "flatLoopAngle3": 0,
   "flipStem": false,
   "loopShape": "round",
   "triangleLoopHeight": 4
  },
  {
   "className": "PerBaseStrictLayoutProps",
   "stretch3": 0,
   "flatLoopAngle3": 0,
   "flipStem": false,
   "loopShape": "round",
   "triangleLoopHeight": 4
  },
  {
   "className": "PerBaseStrictLayoutProps",
   "stretch3": 0,
   "flatLoopAngle3": 0,
   "flipStem": false,
   "loopShape": "round",
   "triangleLoopHeight": 4
  },
  {
   "className": "PerBaseStrictLayoutProps",
   "stretch3": 0,
   "flatLoopAngle3": 0,
   "flipStem": false,
   "loopShape": "round",
   "triangleLoopHeight": 4
  },
  {
   "className": "PerBaseStrictLayoutProps",
   "stretch3": 0,
   "flatLoopAngle3": 0,
   "flipStem": false,
   "loopShape": "round",
   "triangleLoopHeight": 4
  },
  {
   "className": "PerBaseStrictLayoutProps",
   "stretch3": 0,
   "flatLoopAngle3": 0,
   "flipStem": false,
   "loopShape": "round",
   "triangleLoopHeight": 4
  },
  {
   "className": "PerBaseStrictLayoutProps",
   "stretch3": 0,
   "flatLoopAngle3": 0,
   "flipStem": false,
   "loopShape": "round",
   "triangleLoopHeight": 4
  },
  {
   "className": "PerBaseStrictLayoutProps",
   "stretch3": 0,
   "flatLoopAngle3": 0,
   "flipStem": false,
   "loopShape": "round",
   "triangleLoopHeight": 4
  },
  {
   "className": "PerBaseStrictLayoutProps",
   "stretch3": 0,
   "flatLoopAngle3": 0,
   "flipStem": false,
   "loopShape": "round",
   "triangleLoopHeight": 4
  },
  {
   "className": "PerBaseStrictLayoutProps",
   "stretch3": 1,
   "flatLoopAngle3": 0,
   "flipStem": false,
   "loopShape": "round",
   "triangleLoopHeight": 4
  },
  {
   "className": "PerBaseStrictLayoutProps",
   "stretch3": 0,
   "flatLoopAngle3": 0,
   "flipStem": false,
   "loopShape": "round",
   "triangleLoopHeight": 4
  },
  {
   "className": "PerBaseStrictLayoutProps",
   "stretch3": 0,
   "flatLoopAngle3": 0,
   "flipStem": false,
   "loopShape": "round",
   "triangleLoopHeight": 4
  },
  {
   "className": "PerBaseStrictLayoutProps",
   "stretch3": 0,
   "flatLoopAngle3": 0,
   "flipStem": false,
   "loopShape": "round",
   "triangleLoopHeight": 4
  },
  {
   "className": "PerBaseStrictLayoutProps",
   "stretch3": 0,
   "flatLoopAngle3": 0,
   "flipStem": false,
   "loopShape": "round",
   "triangleLoopHeight": 4
  },
  {
   "className": "PerBaseStrictLayoutProps",
   "stretch3": 0,
   "flatLoopAngle3": 0,
   "flipStem": false,
   "loopShape": "round",
   "triangleLoopHeight": 4
  },
  {
   "className": "PerBaseStrictLayoutProps",
   "stretch3": 0,
   "flatLoopAngle3": 0,
   "flipStem": false,
   "loopShape": "round",
   "triangleLoopHeight": 4
  },
  {
   "className": "PerBaseStrictLayoutProps",
   "stretch3": 0,
   "flatLoopAngle3": 0,
   "flipStem": false,
   "loopShape": "round",
   "triangleLoopHeight": 4
  },
  {
   "className": "PerBaseStrictLayoutProps",
   "stretch3": 0,
   "flatLoopAngle3": 0,
   "flipStem": false,
   "loopShape": "round",
   "triangleLoopHeight": 4
  },
  {
   "className": "PerBaseStrictLayoutProps",
   "stretch3": 0,
   "flatLoopAngle3": 0,
   "flipStem": false,
   "loopShape": "round",
   "triangleLoopHeight": 4
  },
  {
   "className": "PerBaseStrictLayoutProps",
   "stretch3": 0,
   "flatLoopAngle3": 0,
   "flipStem": false,
   "loopShape": "round",
   "triangleLoopHeight": 4
  },
  {
   "className": "PerBaseStrictLayoutProps",
   "stretch3": 0,
   "flatLoopAngle3": 0,
   "flipStem": false,
   "loopShape": "round",
   "triangleLoopHeight": 4
  },
  {
   "className": "PerBaseStrictLayoutProps",
   "stretch3": 0,
   "flatLoopAngle3": 0,
   "flipStem": false,
   "loopShape": "round",
   "triangleLoopHeight": 4
  },
  {
   "className": "PerBaseStrictLayoutProps",
   "stretch3": 0,
   "flatLoopAngle3": 0,
   "flipStem": false,
   "loopShape": "round",
   "triangleLoopHeight": 4
  },
  {
   "className": "PerBaseStrictLayoutProps",
   "stretch3": 0,
   "flatLoopAngle3": 0,
   "flipStem": false,
   "loopShape": "round",
   "triangleLoopHeight": 4
  },
  {
   "className": "PerBaseStrictLayoutProps",
   "stretch3": 0,
   "flatLoopAngle3": 0,
   "flipStem": false,
   "loopShape": "round",
   "triangleLoopHeight": 4
  },
  {
   "className": "PerBaseStrictLayoutProps",
   "stretch3": 0,
   "flatLoopAngle3": 0,
   "flipStem": false,
   "loopShape": "round",
   "triangleLoopHeight": 4
  },
  {
   "className": "PerBaseStrictLayoutProps",
   "stretch3": 0,
   "flatLoopAngle3": 0,
   "flipStem": false,
   "loopShape": "round",
   "triangleLoopHeight": 4
  },
  {
   "className": "PerBaseStrictLayoutProps",
   "stretch3": 0,
   "flatLoopAngle3": 0,
   "flipStem": false,
   "loopShape": "round",
   "triangleLoopHeight": 4
  },
  {
   "className": "PerBaseStrictLayoutProps",
   "stretch3": 0,
   "flatLoopAngle3": 0,
   "flipStem": false,
   "loopShape": "round",
   "triangleLoopHeight": 4
  },
  {
   "className": "PerBaseStrictLayoutProps",
   "stretch3": 0,
   "flatLoopAngle3": 0,
   "flipStem": false,
   "loopShape": "round",
   "triangleLoopHeight": 4
  },
  {
   "className": "PerBaseStrictLayoutProps",
   "stretch3": 0,
   "flatLoopAngle3": 0,
   "flipStem": false,
   "loopShape": "round",
   "triangleLoopHeight": 4
  },
  {
   "className": "PerBaseStrictLayoutProps",
   "stretch3": 0,
   "flatLoopAngle3": 0,
   "flipStem": false,
   "loopShape": "round",
   "triangleLoopHeight": 4
  },
  {
   "className": "PerBaseStrictLayoutProps",
   "stretch3": 0,
   "flatLoopAngle3": 0,
   "flipStem": false,
   "loopShape": "round",
   "triangleLoopHeight": 4
  },
  {
   "className": "PerBaseStrictLayoutProps",
   "stretch3": 0,
   "flatLoopAngle3": 0,
   "flipStem": false,
   "loopShape": "round",
   "triangleLoopHeight": 4
  },
  {
   "className": "PerBaseStrictLayoutProps",
   "stretch3": 0,
   "flatLoopAngle3": 0,
   "flipStem": false,
   "loopShape": "round",
   "triangleLoopHeight": 4
  },
  {
   "className": "PerBaseStrictLayoutProps",
   "stretch3": 0,
   "flatLoopAngle3": 0,
   "flipStem": false,
   "loopShape": "round",
   "triangleLoopHeight": 4
  },
  {
   "className": "PerBaseStrictLayoutProps",
   "stretch3": 0,
   "flatLoopAngle3": 0,
   "flipStem": false,
   "loopShape": "round",
   "triangleLoopHeight": 4
  },
  {
   "className": "PerBaseStrictLayoutProps",
   "stretch3": 0,
   "flatLoopAngle3": 0,
   "flipStem": false,
   "loopShape": "round",
   "triangleLoopHeight": 4
  },
  {
   "className": "PerBaseStrictLayoutProps",
   "stretch3": 0,
   "flatLoopAngle3": 0,
   "flipStem": false,
   "loopShape": "round",
   "triangleLoopHeight": 4
  },
  {
   "className": "PerBaseStrictLayoutProps",
   "stretch3": 0,
   "flatLoopAngle3": 0,
   "flipStem": false,
   "loopShape": "round",
   "triangleLoopHeight": 4
  },
  {
   "className": "PerBaseStrictLayoutProps",
   "stretch3": 0,
   "flatLoopAngle3": 0,
   "flipStem": false,
   "loopShape": "round",
   "triangleLoopHeight": 4
  },
  {
   "className": "PerBaseStrictLayoutProps",
   "stretch3": 0,
   "flatLoopAngle3": 0,
   "flipStem": false,
   "loopShape": "round",
   "triangleLoopHeight": 4
  },
  {
   "className": "PerBaseStrictLayoutProps",
   "stretch3": 0,
   "flatLoopAngle3": 0,
   "flipStem": false,
   "loopShape": "round",
   "triangleLoopHeight": 4
  },
  {
   "className": "PerBaseStrictLayoutProps",
   "stretch3": 0,
   "flatLoopAngle3": 0,
   "flipStem": false,
   "loopShape": "round",
   "triangleLoopHeight": 4
  },
  {
   "className": "PerBaseStrictLayoutProps",
   "stretch3": 0,
   "flatLoopAngle3": 0,
   "flipStem": false,
   "loopShape": "round",
   "triangleLoopHeight": 4
  },
  {
   "className": "PerBaseStrictLayoutProps",
   "stretch3": 0,
   "flatLoopAngle3": 0,
   "flipStem": false,
   "loopShape": "round",
   "triangleLoopHeight": 4
  },
  {
   "className": "PerBaseStrictLayoutProps",
   "stretch3": 0,
   "flatLoopAngle3": 0,
   "flipStem": false,
   "loopShape": "round",
   "triangleLoopHeight": 4
  },
  {
   "className": "PerBaseStrictLayoutProps",
   "stretch3": 0,
   "flatLoopAngle3": 0,
   "flipStem": false,
   "loopShape": "round",
   "triangleLoopHeight": 4
  },
  {
   "className": "PerBaseStrictLayoutProps",
   "stretch3": 0,
   "flatLoopAngle3": 0,
   "flipStem": false,
   "loopShape": "round",
   "triangleLoopHeight": 4
  },
  {
   "className": "PerBaseStrictLayoutProps",
   "stretch3": 0,
   "flatLoopAngle3": 0,
   "flipStem": false,
   "loopShape": "round",
   "triangleLoopHeight": 4
  },
  {
   "className": "PerBaseStrictLayoutProps",
   "stretch3": 0,
   "flatLoopAngle3": 0,
   "flipStem": false,
   "loopShape": "round",
   "triangleLoopHeight": 4
  },
  {
   "className": "PerBaseStrictLayoutProps",
   "stretch3": 0,
   "flatLoopAngle3": 0,
   "flipStem": false,
   "loopShape": "round",
   "triangleLoopHeight": 4
  },
  {
   "className": "PerBaseStrictLayoutProps",
   "stretch3": 0,
   "flatLoopAngle3": 0,
   "flipStem": false,
   "loopShape": "round",
   "triangleLoopHeight": 4
  },
  {
   "className": "PerBaseStrictLayoutProps",
   "stretch3": 0,
   "flatLoopAngle3": 0,
   "flipStem": false,
   "loopShape": "round",
   "triangleLoopHeight": 4
  },
  {
   "className": "PerBaseStrictLayoutProps",
   "stretch3": 0,
   "flatLoopAngle3": 0,
   "flipStem": false,
   "loopShape": "round",
   "triangleLoopHeight": 4
  },
  {
   "className": "PerBaseStrictLayoutProps",
   "stretch3": 0,
   "flatLoopAngle3": 0,
   "flipStem": false,
   "loopShape": "round",
   "triangleLoopHeight": 4
  },
  {
   "className": "PerBaseStrictLayoutProps",
   "stretch3": 0,
   "flatLoopAngle3": 0,
   "flipStem": false,
   "loopShape": "round",
   "triangleLoopHeight": 4
  },
  {
   "className": "PerBaseStrictLayoutProps",
   "stretch3": 3,
   "flatLoopAngle3": 0,
   "flipStem": false,
   "loopShape": "round",
   "triangleLoopHeight": 4
  },
  {
   "className": "PerBaseStrictLayoutProps",
   "stretch3": 0,
   "flatLoopAngle3": 0,
   "flipStem": false,
   "loopShape": "round",
   "triangleLoopHeight": 4
  },
  {
   "className": "PerBaseStrictLayoutProps",
   "stretch3": 0,
   "flatLoopAngle3": 0,
   "flipStem": false,
   "loopShape": "round",
   "triangleLoopHeight": 4
  },
  {
   "className": "PerBaseStrictLayoutProps",
   "stretch3": 0,
   "flatLoopAngle3": 0,
   "flipStem": false,
   "loopShape": "round",
   "triangleLoopHeight": 4
  },
  {
   "className": "PerBaseStrictLayoutProps",
   "stretch3": 0,
   "flatLoopAngle3": 0,
   "flipStem": false,
   "loopShape": "round",
   "triangleLoopHeight": 4
  },
  {
   "className": "PerBaseStrictLayoutProps",
   "stretch3": 0,
   "flatLoopAngle3": 0,
   "flipStem": false,
   "loopShape": "round",
   "triangleLoopHeight": 4
  },
  {
   "className": "PerBaseStrictLayoutProps",
   "stretch3": 0,
   "flatLoopAngle3": 0,
   "flipStem": false,
   "loopShape": "round",
   "triangleLoopHeight": 4
  },
  {
   "className": "PerBaseStrictLayoutProps",
   "stretch3": 0,
   "flatLoopAngle3": 0,
   "flipStem": false,
   "loopShape": "round",
   "triangleLoopHeight": 4
  },
  {
   "className": "PerBaseStrictLayoutProps",
   "stretch3": 0,
   "flatLoopAngle3": 0,
   "flipStem": false,
   "loopShape": "round",
   "triangleLoopHeight": 4
  },
  {
   "className": "PerBaseStrictLayoutProps",
   "stretch3": 0,
   "flatLoopAngle3": 0,
   "flipStem": false,
   "loopShape": "round",
   "triangleLoopHeight": 4
  },
  {
   "className": "PerBaseStrictLayoutProps",
   "stretch3": 0,
   "flatLoopAngle3": 0,
   "flipStem": false,
   "loopShape": "round",
   "triangleLoopHeight": 4
  },
  {
   "className": "PerBaseStrictLayoutProps",
   "stretch3": 0,
   "flatLoopAngle3": 0,
   "flipStem": false,
   "loopShape": "round",
   "triangleLoopHeight": 4
  },
  {
   "className": "PerBaseStrictLayoutProps",
   "stretch3": 0,
   "flatLoopAngle3": 0,
   "flipStem": false,
   "loopShape": "round",
   "triangleLoopHeight": 4
  },
  {
   "className": "PerBaseStrictLayoutProps",
   "stretch3": 0,
   "flatLoopAngle3": 0,
   "flipStem": false,
   "loopShape": "round",
   "triangleLoopHeight": 4
  },
  {
   "className": "PerBaseStrictLayoutProps",
   "stretch3": 0,
   "flatLoopAngle3": 0,
   "flipStem": false,
   "loopShape": "round",
   "triangleLoopHeight": 4
  },
  {
   "className": "PerBaseStrictLayoutProps",
   "stretch3": 0,
   "flatLoopAngle3": 0,
   "flipStem": false,
   "loopShape": "round",
   "triangleLoopHeight": 4
  },
  {
   "className": "PerBaseStrictLayoutProps",
   "stretch3": 0,
   "flatLoopAngle3": 0,
   "flipStem": false,
   "loopShape": "round",
   "triangleLoopHeight": 4
  },
  {
   "className": "PerBaseStrictLayoutProps",
   "stretch3": 0,
   "flatLoopAngle3": 0,
   "flipStem": false,
   "loopShape": "round",
   "triangleLoopHeight": 4
  },
  {
   "className": "PerBaseStrictLayoutProps",
   "stretch3": 0,
   "flatLoopAngle3": 0,
   "flipStem": false,
   "loopShape": "round",
   "triangleLoopHeight": 4
  },
  {
   "className": "PerBaseStrictLayoutProps",
   "stretch3": 0,
   "flatLoopAngle3": 0,
   "flipStem": false,
   "loopShape": "round",
   "triangleLoopHeight": 4
  },
  {
   "className": "PerBaseStrictLayoutProps",
   "stretch3": 0,
   "flatLoopAngle3": 0,
   "flipStem": false,
   "loopShape": "round",
   "triangleLoopHeight": 4
  },
  {
   "className": "PerBaseStrictLayoutProps",
   "stretch3": 0.5,
   "flatLoopAngle3": 0,
   "flipStem": false,
   "loopShape": "round",
   "triangleLoopHeight": 4
  },
  {
   "className": "PerBaseStrictLayoutProps",
   "stretch3": 0.5,
   "flatLoopAngle3": 0,
   "flipStem": false,
   "loopShape": "round",
   "triangleLoopHeight": 4
  },
  {
   "className": "PerBaseStrictLayoutProps",
   "stretch3": 0,
   "flatLoopAngle3": 0,
   "flipStem": false,
   "loopShape": "round",
   "triangleLoopHeight": 4
  },
  {
   "className": "PerBaseStrictLayoutProps",
   "stretch3": 0,
   "flatLoopAngle3": 0,
   "flipStem": false,
   "loopShape": "round",
   "triangleLoopHeight": 4
  },
  {
   "className": "PerBaseStrictLayoutProps",
   "stretch3": 0,
   "flatLoopAngle3": 0,
   "flipStem": false,
   "loopShape": "round",
   "triangleLoopHeight": 4
  },
  {
   "className": "PerBaseStrictLayoutProps",
   "stretch3": 0.3333333333333333,
   "flatLoopAngle3": 0,
   "flipStem": false,
   "loopShape": "round",
   "triangleLoopHeight": 4
  },
  {
   "className": "PerBaseStrictLayoutProps",
   "stretch3": 0.3333333333333333,
   "flatLoopAngle3": 0,
   "flipStem": false,
   "loopShape": "round",
   "triangleLoopHeight": 4
  },
  {
   "className": "PerBaseStrictLayoutProps",
   "stretch3": 0.3333333333333333,
   "flatLoopAngle3": 0,
   "flipStem": false,
   "loopShape": "round",
   "triangleLoopHeight": 4
  },
  {
   "className": "PerBaseStrictLayoutProps",
   "stretch3": 0,
   "flatLoopAngle3": 0,
   "flipStem": false,
   "loopShape": "round",
   "triangleLoopHeight": 4
  },
  {
   "className": "PerBaseStrictLayoutProps",
   "stretch3": 0,
   "flatLoopAngle3": 0,
   "flipStem": false,
   "loopShape": "round",
   "triangleLoopHeight": 4
  },
  {
   "className": "PerBaseStrictLayoutProps",
   "stretch3": 0,
   "flatLoopAngle3": 0,
   "flipStem": false,
   "loopShape": "round",
   "triangleLoopHeight": 4
  },
  {
   "className": "PerBaseStrictLayoutProps",
   "stretch3": 0,
   "flatLoopAngle3": 0,
   "flipStem": false,
   "loopShape": "round",
   "triangleLoopHeight": 4
  },
  {
   "className": "PerBaseStrictLayoutProps",
   "stretch3": 0,
   "flatLoopAngle3": 0,
   "flipStem": false,
   "loopShape": "round",
   "triangleLoopHeight": 4
  },
  {
   "className": "PerBaseStrictLayoutProps",
   "stretch3": 0,
   "flatLoopAngle3": 0,
   "flipStem": false,
   "loopShape": "round",
   "triangleLoopHeight": 4
  },
  {
   "className": "PerBaseStrictLayoutProps",
   "stretch3": 0,
   "flatLoopAngle3": 0,
   "flipStem": false,
   "loopShape": "round",
   "triangleLoopHeight": 4
  },
  {
   "className": "PerBaseStrictLayoutProps",
   "stretch3": 0,
   "flatLoopAngle3": 0,
   "flipStem": false,
   "loopShape": "round",
   "triangleLoopHeight": 4
  },
  {
   "className": "PerBaseStrictLayoutProps",
   "stretch3": 0,
   "flatLoopAngle3": 0,
   "flipStem": false,
   "loopShape": "round",
   "triangleLoopHeight": 4
  },
  {
   "className": "PerBaseStrictLayoutProps",
   "stretch3": 0,
   "flatLoopAngle3": 0,
   "flipStem": false,
   "loopShape": "round",
   "triangleLoopHeight": 4
  },
  {
   "className": "PerBaseStrictLayoutProps",
   "stretch3": 0,
   "flatLoopAngle3": 0,
   "flipStem": false,
   "loopShape": "round",
   "triangleLoopHeight": 4
  },
  {
   "className": "PerBaseStrictLayoutProps",
   "stretch3": 0,
   "flatLoopAngle3": 0,
   "flipStem": false,
   "loopShape": "round",
   "triangleLoopHeight": 4
  },
  {
   "className": "PerBaseStrictLayoutProps",
   "stretch3": 0,
   "flatLoopAngle3": 0,
   "flipStem": false,
   "loopShape": "round",
   "triangleLoopHeight": 4
  },
  {
   "className": "PerBaseStrictLayoutProps",
   "stretch3": 0,
   "flatLoopAngle3": 0,
   "flipStem": false,
   "loopShape": "round",
   "triangleLoopHeight": 4
  },
  {
   "className": "PerBaseStrictLayoutProps",
   "stretch3": 0,
   "flatLoopAngle3": 0,
   "flipStem": false,
   "loopShape": "round",
   "triangleLoopHeight": 4
  },
  {
   "className": "PerBaseStrictLayoutProps",
   "stretch3": 0,
   "flatLoopAngle3": 0,
   "flipStem": false,
   "loopShape": "round",
   "triangleLoopHeight": 4
  },
  {
   "className": "PerBaseStrictLayoutProps",
   "stretch3": 0,
   "flatLoopAngle3": 0,
   "flipStem": false,
   "loopShape": "round",
   "triangleLoopHeight": 4
  },
  {
   "className": "PerBaseStrictLayoutProps",
   "stretch3": 0,
   "flatLoopAngle3": 0,
   "flipStem": false,
   "loopShape": "round",
   "triangleLoopHeight": 4
  },
  {
   "className": "PerBaseStrictLayoutProps",
   "stretch3": 0,
   "flatLoopAngle3": 0,
   "flipStem": false,
   "loopShape": "round",
   "triangleLoopHeight": 4
  },
  {
   "className": "PerBaseStrictLayoutProps",
   "stretch3": 0,
   "flatLoopAngle3": 0,
   "flipStem": false,
   "loopShape": "round",
   "triangleLoopHeight": 4
  },
  {
   "className": "PerBaseStrictLayoutProps",
   "stretch3": 0,
   "flatLoopAngle3": 0,
   "flipStem": false,
   "loopShape": "round",
   "triangleLoopHeight": 4
  },
  {
   "className": "PerBaseStrictLayoutProps",
   "stretch3": 0,
   "flatLoopAngle3": 0,
   "flipStem": false,
   "loopShape": "round",
   "triangleLoopHeight": 4
  },
  {
   "className": "PerBaseStrictLayoutProps",
   "stretch3": 0,
   "flatLoopAngle3": 0,
   "flipStem": false,
   "loopShape": "round",
   "triangleLoopHeight": 4
  },
  {
   "className": "PerBaseStrictLayoutProps",
   "stretch3": 1,
   "flatLoopAngle3": 0,
   "flipStem": false,
   "loopShape": "round",
   "triangleLoopHeight": 4
  },
  {
   "className": "PerBaseStrictLayoutProps",
   "stretch3": 0,
   "flatLoopAngle3": 0,
   "flipStem": false,
   "loopShape": "round",
   "triangleLoopHeight": 4
  },
  {
   "className": "PerBaseStrictLayoutProps",
   "stretch3": 0,
   "flatLoopAngle3": 0,
   "flipStem": false,
   "loopShape": "round",
   "triangleLoopHeight": 4
  },
  {
   "className": "PerBaseStrictLayoutProps",
   "stretch3": 0,
   "flatLoopAngle3": 0,
   "flipStem": false,
   "loopShape": "round",
   "triangleLoopHeight": 4
  },
  {
   "className": "PerBaseStrictLayoutProps",
   "stretch3": 0,
   "flatLoopAngle3": 0,
   "flipStem": false,
   "loopShape": "round",
   "triangleLoopHeight": 4
  },
  {
   "className": "PerBaseStrictLayoutProps",
   "stretch3": 0,
   "flatLoopAngle3": 0,
   "flipStem": false,
   "loopShape": "round",
   "triangleLoopHeight": 4
  },
  {
   "className": "PerBaseStrictLayoutProps",
   "stretch3": 0,
   "flatLoopAngle3": 0,
   "flipStem": false,
   "loopShape": "round",
   "triangleLoopHeight": 4
  },
  {
   "className": "PerBaseStrictLayoutProps",
   "stretch3": 0,
   "flatLoopAngle3": 0,
   "flipStem": false,
   "loopShape": "round",
   "triangleLoopHeight": 4
  },
  {
   "className": "PerBaseStrictLayoutProps",
   "stretch3": 0,
   "flatLoopAngle3": 0,
   "flipStem": false,
   "loopShape": "round",
   "triangleLoopHeight": 4
  },
  {
   "className": "PerBaseStrictLayoutProps",
   "stretch3": 0,
   "flatLoopAngle3": 0,
   "flipStem": false,
   "loopShape": "round",
   "triangleLoopHeight": 4
  },
  {
   "className": "PerBaseStrictLayoutProps",
   "stretch3": 0,
   "flatLoopAngle3": 0,
   "flipStem": false,
   "loopShape": "round",
   "triangleLoopHeight": 4
  },
  {
   "className": "PerBaseStrictLayoutProps",
   "stretch3": 0,
   "flatLoopAngle3": 0,
   "flipStem": false,
   "loopShape": "round",
   "triangleLoopHeight": 4
  },
  {
   "className": "PerBaseStrictLayoutProps",
   "stretch3": 0,
   "flatLoopAngle3": 0,
   "flipStem": false,
   "loopShape": "round",
   "triangleLoopHeight": 4
  },
  {
   "className": "PerBaseStrictLayoutProps",
   "stretch3": 0,
   "flatLoopAngle3": 0,
   "flipStem": false,
   "loopShape": "round",
   "triangleLoopHeight": 4
  },
  {
   "className": "PerBaseStrictLayoutProps",
   "stretch3": 0,
   "flatLoopAngle3": 0,
   "flipStem": false,
   "loopShape": "round",
   "triangleLoopHeight": 4
  },
  {
   "className": "PerBaseStrictLayoutProps",
   "stretch3": 0,
   "flatLoopAngle3": 0,
   "flipStem": false,
   "loopShape": "round",
   "triangleLoopHeight": 4
  },
  {
   "className": "PerBaseStrictLayoutProps",
   "stretch3": 0,
   "flatLoopAngle3": 0,
   "flipStem": false,
   "loopShape": "round",
   "triangleLoopHeight": 4
  },
  {
   "className": "PerBaseStrictLayoutProps",
   "stretch3": 0,
   "flatLoopAngle3": 0,
   "flipStem": false,
   "loopShape": "round",
   "triangleLoopHeight": 4
  },
  {
   "className": "PerBaseStrictLayoutProps",
   "stretch3": 0,
   "flatLoopAngle3": 0,
   "flipStem": false,
   "loopShape": "round",
   "triangleLoopHeight": 4
  },
  {
   "className": "PerBaseStrictLayoutProps",
   "stretch3": 0,
   "flatLoopAngle3": 0,
   "flipStem": false,
   "loopShape": "round",
   "triangleLoopHeight": 4
  },
  {
   "className": "PerBaseStrictLayoutProps",
   "stretch3": 0,
   "flatLoopAngle3": 0,
   "flipStem": false,
   "loopShape": "round",
   "triangleLoopHeight": 4
  },
  {
   "className": "PerBaseStrictLayoutProps",
   "stretch3": 0,
   "flatLoopAngle3": 0,
   "flipStem": false,
   "loopShape": "round",
   "triangleLoopHeight": 4
  },
  {
   "className": "PerBaseStrictLayoutProps",
   "stretch3": 0,
   "flatLoopAngle3": 0,
   "flipStem": false,
   "loopShape": "round",
   "triangleLoopHeight": 4
  },
  {
   "className": "PerBaseStrictLayoutProps",
   "stretch3": 0,
   "flatLoopAngle3": 0,
   "flipStem": false,
   "loopShape": "round",
   "triangleLoopHeight": 4
  },
  {
   "className": "PerBaseStrictLayoutProps",
   "stretch3": 0,
   "flatLoopAngle3": 0,
   "flipStem": false,
   "loopShape": "round",
   "triangleLoopHeight": 4
  },
  {
   "className": "PerBaseStrictLayoutProps",
   "stretch3": 0,
   "flatLoopAngle3": 0,
   "flipStem": false,
   "loopShape": "round",
   "triangleLoopHeight": 4
  },
  {
   "className": "PerBaseStrictLayoutProps",
   "stretch3": 0,
   "flatLoopAngle3": 0,
   "flipStem": false,
   "loopShape": "round",
   "triangleLoopHeight": 4
  },
  {
   "className": "PerBaseStrictLayoutProps",
   "stretch3": 0.5,
   "flatLoopAngle3": 0,
   "flipStem": false,
   "loopShape": "round",
   "triangleLoopHeight": 4
  },
  {
   "className": "PerBaseStrictLayoutProps",
   "stretch3": 0.5,
   "flatLoopAngle3": 0,
   "flipStem": false,
   "loopShape": "round",
   "triangleLoopHeight": 4
  },
  {
   "className": "PerBaseStrictLayoutProps",
   "stretch3": 0,
   "flatLoopAngle3": 0,
   "flipStem": false,
   "loopShape": "round",
   "triangleLoopHeight": 4
  },
  {
   "className": "PerBaseStrictLayoutProps",
   "stretch3": 0,
   "flatLoopAngle3": 0,
   "flipStem": false,
   "loopShape": "round",
   "triangleLoopHeight": 4
  },
  {
   "className": "PerBaseStrictLayoutProps",
   "stretch3": 0,
   "flatLoopAngle3": 0,
   "flipStem": false,
   "loopShape": "round",
   "triangleLoopHeight": 4
  },
  {
   "className": "PerBaseStrictLayoutProps",
   "stretch3": 0,
   "flatLoopAngle3": 0,
   "flipStem": false,
   "loopShape": "round",
   "triangleLoopHeight": 4
  },
  {
   "className": "PerBaseStrictLayoutProps",
   "stretch3": 0,
   "flatLoopAngle3": 0,
   "flipStem": false,
   "loopShape": "round",
   "triangleLoopHeight": 4
  },
  {
   "className": "PerBaseStrictLayoutProps",
   "stretch3": 0,
   "flatLoopAngle3": 0,
   "flipStem": false,
   "loopShape": "round",
   "triangleLoopHeight": 4
  },
  {
   "className": "PerBaseStrictLayoutProps",
   "stretch3": 0,
   "flatLoopAngle3": 0,
   "flipStem": false,
   "loopShape": "round",
   "triangleLoopHeight": 4
  },
  {
   "className": "PerBaseStrictLayoutProps",
   "stretch3": 0,
   "flatLoopAngle3": 0,
   "flipStem": false,
   "loopShape": "round",
   "triangleLoopHeight": 4
  },
  {
   "className": "PerBaseStrictLayoutProps",
   "stretch3": 0,
   "flatLoopAngle3": 0,
   "flipStem": false,
   "loopShape": "round",
   "triangleLoopHeight": 4
  },
  {
   "className": "PerBaseStrictLayoutProps",
   "stretch3": 0,
   "flatLoopAngle3": 0,
   "flipStem": false,
   "loopShape": "round",
   "triangleLoopHeight": 4
  },
  {
   "className": "PerBaseStrictLayoutProps",
   "stretch3": 0,
   "flatLoopAngle3": 0,
   "flipStem": false,
   "loopShape": "round",
   "triangleLoopHeight": 4
  },
  {
   "className": "PerBaseStrictLayoutProps",
   "stretch3": 0,
   "flatLoopAngle3": 0,
   "flipStem": false,
   "loopShape": "round",
   "triangleLoopHeight": 4
  },
  {
   "className": "PerBaseStrictLayoutProps",
   "stretch3": 0,
   "flatLoopAngle3": 0,
   "flipStem": false,
   "loopShape": "round",
   "triangleLoopHeight": 4
  },
  {
   "className": "PerBaseStrictLayoutProps",
   "stretch3": 0,
   "flatLoopAngle3": 0,
   "flipStem": false,
   "loopShape": "round",
   "triangleLoopHeight": 4
  },
  {
   "className": "PerBaseStrictLayoutProps",
   "stretch3": 0,
   "flatLoopAngle3": 0,
   "flipStem": false,
   "loopShape": "round",
   "triangleLoopHeight": 4
  },
  {
   "className": "PerBaseStrictLayoutProps",
   "stretch3": 0,
   "flatLoopAngle3": 0,
   "flipStem": false,
   "loopShape": "round",
   "triangleLoopHeight": 4
  },
  {
   "className": "PerBaseStrictLayoutProps",
   "stretch3": 0,
   "flatLoopAngle3": 0,
   "flipStem": false,
   "loopShape": "round",
   "triangleLoopHeight": 4
  },
  {
   "className": "PerBaseStrictLayoutProps",
   "stretch3": 0,
   "flatLoopAngle3": 0,
   "flipStem": false,
   "loopShape": "round",
   "triangleLoopHeight": 4
  },
  {
   "className": "PerBaseStrictLayoutProps",
   "stretch3": 0,
   "flatLoopAngle3": 0,
   "flipStem": false,
   "loopShape": "round",
   "triangleLoopHeight": 4
  },
  {
   "className": "PerBaseStrictLayoutProps",
   "stretch3": 1,
   "flatLoopAngle3": 0,
   "flipStem": false,
   "loopShape": "round",
   "triangleLoopHeight": 4
  },
  {
   "className": "PerBaseStrictLayoutProps",
   "stretch3": 0,
   "flatLoopAngle3": 0,
   "flipStem": false,
   "loopShape": "round",
   "triangleLoopHeight": 4
  },
  {
   "className": "PerBaseStrictLayoutProps",
   "stretch3": 0,
   "flatLoopAngle3": 0,
   "flipStem": false,
   "loopShape": "round",
   "triangleLoopHeight": 4
  },
  {
   "className": "PerBaseStrictLayoutProps",
   "stretch3": 0,
   "flatLoopAngle3": 0,
   "flipStem": false,
   "loopShape": "round",
   "triangleLoopHeight": 4
  },
  {
   "className": "PerBaseStrictLayoutProps",
   "stretch3": 0,
   "flatLoopAngle3": 0,
   "flipStem": false,
   "loopShape": "round",
   "triangleLoopHeight": 4
  },
  {
   "className": "PerBaseStrictLayoutProps",
   "stretch3": 0,
   "flatLoopAngle3": 0,
   "flipStem": false,
   "loopShape": "round",
   "triangleLoopHeight": 4
  },
  {
   "className": "PerBaseStrictLayoutProps",
   "stretch3": 0,
   "flatLoopAngle3": 0,
   "flipStem": false,
   "loopShape": "round",
   "triangleLoopHeight": 4
  },
  {
   "className": "PerBaseStrictLayoutProps",
   "stretch3": 0,
   "flatLoopAngle3": 0,
   "flipStem": false,
   "loopShape": "round",
   "triangleLoopHeight": 4
  },
  {
   "className": "PerBaseStrictLayoutProps",
   "stretch3": 0,
   "flatLoopAngle3": 0,
   "flipStem": false,
   "loopShape": "round",
   "triangleLoopHeight": 4
  },
  {
   "className": "PerBaseStrictLayoutProps",
   "stretch3": 0,
   "flatLoopAngle3": 0,
   "flipStem": false,
   "loopShape": "round",
   "triangleLoopHeight": 4
  },
  {
   "className": "PerBaseStrictLayoutProps",
   "stretch3": 0,
   "flatLoopAngle3": 0,
   "flipStem": false,
   "loopShape": "round",
   "triangleLoopHeight": 4
  },
  {
   "className": "PerBaseStrictLayoutProps",
   "stretch3": 0,
   "flatLoopAngle3": 0,
   "flipStem": false,
   "loopShape": "round",
   "triangleLoopHeight": 4
  },
  {
   "className": "PerBaseStrictLayoutProps",
   "stretch3": 0,
   "flatLoopAngle3": 0,
   "flipStem": false,
   "loopShape": "round",
   "triangleLoopHeight": 4
  },
  {
   "className": "PerBaseStrictLayoutProps",
   "stretch3": 0,
   "flatLoopAngle3": 0,
   "flipStem": false,
   "loopShape": "round",
   "triangleLoopHeight": 4
  },
  {
   "className": "PerBaseStrictLayoutProps",
   "stretch3": 0,
   "flatLoopAngle3": 0,
   "flipStem": false,
   "loopShape": "round",
   "triangleLoopHeight": 4
  },
  {
   "className": "PerBaseStrictLayoutProps",
   "stretch3": 3.6666666666666665,
   "flatLoopAngle3": 0,
   "flipStem": false,
   "loopShape": "round",
   "triangleLoopHeight": 4
  },
  {
   "className": "PerBaseStrictLayoutProps",
   "stretch3": 3.6666666666666665,
   "flatLoopAngle3": 0,
   "flipStem": false,
   "loopShape": "round",
   "triangleLoopHeight": 4
  },
  {
   "className": "PerBaseStrictLayoutProps",
   "stretch3": 3.6666666666666665,
   "flatLoopAngle3": 0,
   "flipStem": false,
   "loopShape": "round",
   "triangleLoopHeight": 4
```
