## Supplementary material for "Novel conserved RNA structural motifs regulate genome cyclization of yellow fever virus": Figure 6-Supplementary File 4: L3G-MINI_Updated.rnacanvas (part 2 of 2)

```
  },
  {
   "className": "PerBaseStrictLayoutProps",
   "stretch3": 0,
   "flatLoopAngle3": 0,
   "flipStem": false,
   "loopShape": "round",
   "triangleLoopHeight": 4
  },
  {
   "className": "PerBaseStrictLayoutProps",
   "stretch3": 0,
   "flatLoopAngle3": 0,
   "flipStem": false,
   "loopShape": "round",
   "triangleLoopHeight": 4
  },
  {
   "className": "PerBaseStrictLayoutProps",
   "stretch3": 0,
   "flatLoopAngle3": 0,
   "flipStem": false,
   "loopShape": "round",
   "triangleLoopHeight": 4
  },
  {
   "className": "PerBaseStrictLayoutProps",
   "stretch3": 0,
   "flatLoopAngle3": 0,
   "flipStem": false,
   "loopShape": "round",
   "triangleLoopHeight": 4
  },
  {
   "className": "PerBaseStrictLayoutProps",
   "stretch3": 0,
   "flatLoopAngle3": 0,
   "flipStem": false,
   "loopShape": "round",
   "triangleLoopHeight": 4
  },
  {
   "className": "PerBaseStrictLayoutProps",
   "stretch3": 0,
   "flatLoopAngle3": 0,
   "flipStem": false,
   "loopShape": "round",
   "triangleLoopHeight": 4
  },
  {
   "className": "PerBaseStrictLayoutProps",
   "stretch3": 0,
   "flatLoopAngle3": 0,
   "flipStem": false,
   "loopShape": "round",
   "triangleLoopHeight": 4
  },
  {
   "className": "PerBaseStrictLayoutProps",
   "stretch3": 0,
   "flatLoopAngle3": 0,
   "flipStem": false,
   "loopShape": "round",
   "triangleLoopHeight": 4
  },
  {
   "className": "PerBaseStrictLayoutProps",
   "stretch3": 0,
   "flatLoopAngle3": 0,
   "flipStem": false,
   "loopShape": "round",
   "triangleLoopHeight": 4
  },
  {
   "className": "PerBaseStrictLayoutProps",
   "stretch3": 0.5,
   "flatLoopAngle3": 0,
   "flipStem": false,
   "loopShape": "round",
   "triangleLoopHeight": 4
  },
  {
   "className": "PerBaseStrictLayoutProps",
   "stretch3": 0.5,
   "flatLoopAngle3": 0,
   "flipStem": false,
   "loopShape": "round",
   "triangleLoopHeight": 4
  },
  {
   "className": "PerBaseStrictLayoutProps",
   "stretch3": 0,
   "flatLoopAngle3": 0,
   "flipStem": false,
   "loopShape": "round",
   "triangleLoopHeight": 4
  },
  {
   "className": "PerBaseStrictLayoutProps",
   "stretch3": 0,
   "flatLoopAngle3": 0,
   "flipStem": false,
   "loopShape": "round",
   "triangleLoopHeight": 4
  },
  {
   "className": "PerBaseStrictLayoutProps",
   "stretch3": 0,
   "flatLoopAngle3": 0,
   "flipStem": false,
   "loopShape": "round",
   "triangleLoopHeight": 4
  },
  {
   "className": "PerBaseStrictLayoutProps",
   "stretch3": 0,
   "flatLoopAngle3": 0,
   "flipStem": false,
   "loopShape": "round",
   "triangleLoopHeight": 4
  },
  {
   "className": "PerBaseStrictLayoutProps",
   "stretch3": 0,
   "flatLoopAngle3": 0,
   "flipStem": false,
   "loopShape": "round",
   "triangleLoopHeight": 4
  },
  {
   "className": "PerBaseStrictLayoutProps",
   "stretch3": 0,
   "flatLoopAngle3": 0,
   "flipStem": false,
   "loopShape": "round",
   "triangleLoopHeight": 4
  },
  {
   "className": "PerBaseStrictLayoutProps",
   "stretch3": 0,
   "flatLoopAngle3": 0,
   "flipStem": false,
   "loopShape": "round",
   "triangleLoopHeight": 4
  },
  {
   "className": "PerBaseStrictLayoutProps",
   "stretch3": 0,
   "flatLoopAngle3": 0,
   "flipStem": false,
   "loopShape": "round",
   "triangleLoopHeight": 4
  },
  {
   "className": "PerBaseStrictLayoutProps",
   "stretch3": 0,
   "flatLoopAngle3": 0,
   "flipStem": false,
   "loopShape": "round",
   "triangleLoopHeight": 4
  },
  {
   "className": "PerBaseStrictLayoutProps",
   "stretch3": 0,
   "flatLoopAngle3": 0,
   "flipStem": false,
   "loopShape": "round",
   "triangleLoopHeight": 4
  },
  {
   "className": "PerBaseStrictLayoutProps",
   "stretch3": 0,
   "flatLoopAngle3": 0,
   "flipStem": false,
   "loopShape": "round",
   "triangleLoopHeight": 4
  },
  {
   "className": "PerBaseStrictLayoutProps",
   "stretch3": 0,
   "flatLoopAngle3": 0,
   "flipStem": false,
   "loopShape": "round",
   "triangleLoopHeight": 4
  },
  {
   "className": "PerBaseStrictLayoutProps",
   "stretch3": 0,
   "flatLoopAngle3": 0,
   "flipStem": false,
   "loopShape": "round",
   "triangleLoopHeight": 4
  },
  {
   "className": "PerBaseStrictLayoutProps",
   "stretch3": 0,
   "flatLoopAngle3": 0,
   "flipStem": false,
   "loopShape": "round",
   "triangleLoopHeight": 4
  },
  {
   "className": "PerBaseStrictLayoutProps",
   "stretch3": 0,
   "flatLoopAngle3": 0,
   "flipStem": false,
   "loopShape": "round",
   "triangleLoopHeight": 4
  },
  {
   "className": "PerBaseStrictLayoutProps",
   "stretch3": 0,
   "flatLoopAngle3": 0,
   "flipStem": false,
   "loopShape": "round",
   "triangleLoopHeight": 4
  },
  {
   "className": "PerBaseStrictLayoutProps",
   "stretch3": 0,
   "flatLoopAngle3": 0,
   "flipStem": false,
   "loopShape": "round",
   "triangleLoopHeight": 4
  },
  {
   "className": "PerBaseStrictLayoutProps",
   "stretch3": 0,
   "flatLoopAngle3": 0,
   "flipStem": false,
   "loopShape": "round",
   "triangleLoopHeight": 4
  },
  {
   "className": "PerBaseStrictLayoutProps",
   "stretch3": 0,
   "flatLoopAngle3": 0,
   "flipStem": false,
   "loopShape": "round",
   "triangleLoopHeight": 4
  },
  {
   "className": "PerBaseStrictLayoutProps",
   "stretch3": 0,
   "flatLoopAngle3": 0,
   "flipStem": false,
   "loopShape": "round",
   "triangleLoopHeight": 4
  },
  {
   "className": "PerBaseStrictLayoutProps",
   "stretch3": 0,
   "flatLoopAngle3": 0,
   "flipStem": false,
   "loopShape": "round",
   "triangleLoopHeight": 4
  },
  {
   "className": "PerBaseStrictLayoutProps",
   "stretch3": 0,
   "flatLoopAngle3": 0,
   "flipStem": false,
   "loopShape": "round",
   "triangleLoopHeight": 4
  },
  {
   "className": "PerBaseStrictLayoutProps",
   "stretch3": 0,
   "flatLoopAngle3": 0,
   "flipStem": false,
   "loopShape": "round",
   "triangleLoopHeight": 4
  },
  {
   "className": "PerBaseStrictLayoutProps",
   "stretch3": 0,
   "flatLoopAngle3": 0,
   "flipStem": false,
   "loopShape": "round",
   "triangleLoopHeight": 4
  },
  {
   "className": "PerBaseStrictLayoutProps",
   "stretch3": 0,
   "flatLoopAngle3": 0,
   "flipStem": false,
   "loopShape": "round",
   "triangleLoopHeight": 4
  },
  {
   "className": "PerBaseStrictLayoutProps",
   "stretch3": 0,
   "flatLoopAngle3": 0,
   "flipStem": false,
   "loopShape": "round",
   "triangleLoopHeight": 4
  },
  {
   "className": "PerBaseStrictLayoutProps",
   "stretch3": 0,
   "flatLoopAngle3": 0,
   "flipStem": false,
   "loopShape": "round",
   "triangleLoopHeight": 4
  },
  {
   "className": "PerBaseStrictLayoutProps",
   "stretch3": 0,
   "flatLoopAngle3": 0,
   "flipStem": false,
   "loopShape": "round",
   "triangleLoopHeight": 4
  },
  {
   "className": "PerBaseStrictLayoutProps",
   "stretch3": 0,
   "flatLoopAngle3": 0,
   "flipStem": false,
   "loopShape": "round",
   "triangleLoopHeight": 4
  },
  {
   "className": "PerBaseStrictLayoutProps",
   "stretch3": 1.2482859734521121,
   "flatLoopAngle3": 0,
   "flipStem": false,
   "loopShape": "round",
   "triangleLoopHeight": 4
  },
  {
   "className": "PerBaseStrictLayoutProps",
   "stretch3": 1.2482859734521121,
   "flatLoopAngle3": 0,
   "flipStem": false,
   "loopShape": "round",
   "triangleLoopHeight": 4
  },
  {
   "className": "PerBaseStrictLayoutProps",
   "stretch3": 1.2482859734521121,
   "flatLoopAngle3": 0,
   "flipStem": false,
   "loopShape": "round",
   "triangleLoopHeight": 4
  },
  {
   "className": "PerBaseStrictLayoutProps",
   "stretch3": 1.2482859734521121,
   "flatLoopAngle3": 0,
   "flipStem": false,
   "loopShape": "round",
   "triangleLoopHeight": 4
  },
  {
   "className": "PerBaseStrictLayoutProps",
   "stretch3": 1.2482859734521121,
   "flatLoopAngle3": 0,
   "flipStem": false,
   "loopShape": "round",
   "triangleLoopHeight": 4
  },
  {
   "className": "PerBaseStrictLayoutProps",
   "stretch3": 1.2482859734521121,
   "flatLoopAngle3": 0,
   "flipStem": false,
   "loopShape": "round",
   "triangleLoopHeight": 4
  },
  {
   "className": "PerBaseStrictLayoutProps",
   "stretch3": 1.2482859734521121,
   "flatLoopAngle3": 0,
   "flipStem": false,
   "loopShape": "round",
   "triangleLoopHeight": 4
  },
  {
   "className": "PerBaseStrictLayoutProps",
   "stretch3": 1.2482859734521121,
   "flatLoopAngle3": 0,
   "flipStem": false,
   "loopShape": "round",
   "triangleLoopHeight": 4
  },
  {
   "className": "PerBaseStrictLayoutProps",
   "stretch3": 1.2482859734521121,
   "flatLoopAngle3": 0,
   "flipStem": false,
   "loopShape": "round",
   "triangleLoopHeight": 4
  },
  {
   "className": "PerBaseStrictLayoutProps",
   "stretch3": 1.2482859734521121,
   "flatLoopAngle3": 0,
   "flipStem": false,
   "loopShape": "round",
   "triangleLoopHeight": 4
  },
  {
   "className": "PerBaseStrictLayoutProps",
   "stretch3": 1.2482859734521121,
   "flatLoopAngle3": 0,
   "flipStem": false,
   "loopShape": "round",
   "triangleLoopHeight": 4
  },
  {
   "className": "PerBaseStrictLayoutProps",
   "stretch3": 1.2482859734521121,
   "flatLoopAngle3": 0,
   "flipStem": false,
   "loopShape": "round",
   "triangleLoopHeight": 4
  },
  {
   "className": "PerBaseStrictLayoutProps",
   "stretch3": 1.2482859734521121,
   "flatLoopAngle3": 0,
   "flipStem": false,
   "loopShape": "round",
   "triangleLoopHeight": 4
  },
  {
   "className": "PerBaseStrictLayoutProps",
   "stretch3": 1.2482859734521121,
   "flatLoopAngle3": 0,
   "flipStem": false,
   "loopShape": "round",
   "triangleLoopHeight": 4
  },
  {
   "className": "PerBaseStrictLayoutProps",
   "stretch3": 1.2482859734521121,
   "flatLoopAngle3": 0,
   "flipStem": false,
   "loopShape": "round",
   "triangleLoopHeight": 4
  },
  {
   "className": "PerBaseStrictLayoutProps",
   "stretch3": 0,
   "flatLoopAngle3": 0,
   "flipStem": false,
   "loopShape": "round",
   "triangleLoopHeight": 4
  },
  {
   "className": "PerBaseStrictLayoutProps",
   "stretch3": 0,
   "flatLoopAngle3": 0,
   "flipStem": false,
   "loopShape": "round",
   "triangleLoopHeight": 4
  },
  {
   "className": "PerBaseStrictLayoutProps",
   "stretch3": 0,
   "flatLoopAngle3": 0,
   "flipStem": false,
   "loopShape": "round",
   "triangleLoopHeight": 4
  },
  {
   "className": "PerBaseStrictLayoutProps",
   "stretch3": 0,
   "flatLoopAngle3": 0,
   "flipStem": false,
   "loopShape": "round",
   "triangleLoopHeight": 4
  },
  {
   "className": "PerBaseStrictLayoutProps",
   "stretch3": 0,
   "flatLoopAngle3": 0,
   "flipStem": false,
   "loopShape": "round",
   "triangleLoopHeight": 4
  },
  {
   "className": "PerBaseStrictLayoutProps",
   "stretch3": 0,
   "flatLoopAngle3": 0,
   "flipStem": false,
   "loopShape": "round",
   "triangleLoopHeight": 4
  },
  {
   "className": "PerBaseStrictLayoutProps",
   "stretch3": 0,
   "flatLoopAngle3": 0,
   "flipStem": false,
   "loopShape": "round",
   "triangleLoopHeight": 4
  },
  {
   "className": "PerBaseStrictLayoutProps",
   "stretch3": 0,
   "flatLoopAngle3": 0,
   "flipStem": false,
   "loopShape": "round",
   "triangleLoopHeight": 4
  },
  {
   "className": "PerBaseStrictLayoutProps",
   "stretch3": 0,
   "flatLoopAngle3": 0,
   "flipStem": false,
   "loopShape": "round",
   "triangleLoopHeight": 4
  },
  {
   "className": "PerBaseStrictLayoutProps",
   "stretch3": 0,
   "flatLoopAngle3": 0,
   "flipStem": false,
   "loopShape": "round",
   "triangleLoopHeight": 4
  },
  {
   "className": "PerBaseStrictLayoutProps",
   "stretch3": 0,
   "flatLoopAngle3": 0,
   "flipStem": false,
   "loopShape": "round",
   "triangleLoopHeight": 4
  },
  {
   "className": "PerBaseStrictLayoutProps",
   "stretch3": 0,
   "flatLoopAngle3": 0,
   "flipStem": false,
   "loopShape": "round",
   "triangleLoopHeight": 4
  },
  {
   "className": "PerBaseStrictLayoutProps",
   "stretch3": 0,
   "flatLoopAngle3": 0,
   "flipStem": false,
   "loopShape": "round",
   "triangleLoopHeight": 4
  },
  {
   "className": "PerBaseStrictLayoutProps",
   "stretch3": 0,
   "flatLoopAngle3": 0,
   "flipStem": false,
   "loopShape": "round",
   "triangleLoopHeight": 4
  },
  {
   "className": "PerBaseStrictLayoutProps",
   "stretch3": 0,
   "flatLoopAngle3": 0,
   "flipStem": false,
   "loopShape": "round",
   "triangleLoopHeight": 4
  },
  {
   "className": "PerBaseStrictLayoutProps",
   "stretch3": 0,
   "flatLoopAngle3": 0,
   "flipStem": false,
   "loopShape": "round",
   "triangleLoopHeight": 4
  },
  {
   "className": "PerBaseStrictLayoutProps",
   "stretch3": 0,
   "flatLoopAngle3": 0,
   "flipStem": false,
   "loopShape": "round",
   "triangleLoopHeight": 4
  },
  {
   "className": "PerBaseStrictLayoutProps",
   "stretch3": 0,
   "flatLoopAngle3": 0,
   "flipStem": false,
   "loopShape": "round",
   "triangleLoopHeight": 4
  },
  {
   "className": "PerBaseStrictLayoutProps",
   "stretch3": 0,
   "flatLoopAngle3": 0,
   "flipStem": false,
   "loopShape": "round",
   "triangleLoopHeight": 4
  },
  {
   "className": "PerBaseStrictLayoutProps",
   "stretch3": 0,
   "flatLoopAngle3": 0,
   "flipStem": false,
   "loopShape": "round",
   "triangleLoopHeight": 4
  },
  {
   "className": "PerBaseStrictLayoutProps",
   "stretch3": 0,
   "flatLoopAngle3": 0,
   "flipStem": false,
   "loopShape": "round",
   "triangleLoopHeight": 4
  },
  {
   "className": "PerBaseStrictLayoutProps",
   "stretch3": 0,
   "flatLoopAngle3": 0,
   "flipStem": false,
   "loopShape": "round",
   "triangleLoopHeight": 4
  },
  {
   "className": "PerBaseStrictLayoutProps",
   "stretch3": 0,
   "flatLoopAngle3": 0,
   "flipStem": false,
   "loopShape": "round",
   "triangleLoopHeight": 4
  },
  {
   "className": "PerBaseStrictLayoutProps",
   "stretch3": 0,
   "flatLoopAngle3": 0,
   "flipStem": false,
   "loopShape": "round",
   "triangleLoopHeight": 4
  },
  {
   "className": "PerBaseStrictLayoutProps",
   "stretch3": 0,
   "flatLoopAngle3": 0,
   "flipStem": false,
   "loopShape": "round",
   "triangleLoopHeight": 4
  },
  {
   "className": "PerBaseStrictLayoutProps",
   "stretch3": 0,
   "flatLoopAngle3": 0,
   "flipStem": false,
   "loopShape": "round",
   "triangleLoopHeight": 4
  },
  {
   "className": "PerBaseStrictLayoutProps",
   "stretch3": 0,
   "flatLoopAngle3": 0,
   "flipStem": false,
   "loopShape": "round",
   "triangleLoopHeight": 4
  },
  {
   "className": "PerBaseStrictLayoutProps",
   "stretch3": 0,
   "flatLoopAngle3": 0,
   "flipStem": false,
   "loopShape": "round",
   "triangleLoopHeight": 4
  },
  {
   "className": "PerBaseStrictLayoutProps",
   "stretch3": 0,
   "flatLoopAngle3": 0,
   "flipStem": false,
   "loopShape": "round",
   "triangleLoopHeight": 4
  },
  {
   "className": "PerBaseStrictLayoutProps",
   "stretch3": 0,
   "flatLoopAngle3": 0,
   "flipStem": false,
   "loopShape": "round",
   "triangleLoopHeight": 4
  },
  {
   "className": "PerBaseStrictLayoutProps",
   "stretch3": 0,
   "flatLoopAngle3": 0,
   "flipStem": false,
   "loopShape": "round",
   "triangleLoopHeight": 4
  },
  {
   "className": "PerBaseStrictLayoutProps",
   "stretch3": 0,
   "flatLoopAngle3": 0,
   "flipStem": false,
   "loopShape": "round",
   "triangleLoopHeight": 4
  },
  {
   "className": "PerBaseStrictLayoutProps",
   "stretch3": 0,
   "flatLoopAngle3": 0,
   "flipStem": false,
   "loopShape": "round",
   "triangleLoopHeight": 4
  },
  {
   "className": "PerBaseStrictLayoutProps",
   "stretch3": 0,
   "flatLoopAngle3": 0,
   "flipStem": false,
   "loopShape": "round",
   "triangleLoopHeight": 4
  },
  {
   "className": "PerBaseStrictLayoutProps",
   "stretch3": 0,
   "flatLoopAngle3": 0,
   "flipStem": false,
   "loopShape": "round",
   "triangleLoopHeight": 4
  },
  {
   "className": "PerBaseStrictLayoutProps",
   "stretch3": 0,
   "flatLoopAngle3": 0,
   "flipStem": false,
   "loopShape": "round",
   "triangleLoopHeight": 4
  },
  {
   "className": "PerBaseStrictLayoutProps",
   "stretch3": 0,
   "flatLoopAngle3": 0,
   "flipStem": false,
   "loopShape": "round",
   "triangleLoopHeight": 4
  },
  {
   "className": "PerBaseStrictLayoutProps",
   "stretch3": 0,
   "flatLoopAngle3": 0,
   "flipStem": false,
   "loopShape": "round",
   "triangleLoopHeight": 4
  },
  {
   "className": "PerBaseStrictLayoutProps",
   "stretch3": 6,
   "flatLoopAngle3": 0,
   "flipStem": false,
   "loopShape": "round",
   "triangleLoopHeight": 4
  },
  {
   "className": "PerBaseStrictLayoutProps",
   "stretch3": 0,
   "flatLoopAngle3": 0,
   "flipStem": false,
   "loopShape": "round",
   "triangleLoopHeight": 4
  },
  {
   "className": "PerBaseStrictLayoutProps",
   "stretch3": 0,
   "flatLoopAngle3": 0,
   "flipStem": false,
   "loopShape": "round",
   "triangleLoopHeight": 4
  },
  {
   "className": "PerBaseStrictLayoutProps",
   "stretch3": 0,
   "flatLoopAngle3": 0,
   "flipStem": false,
   "loopShape": "round",
   "triangleLoopHeight": 4
  },
  {
   "className": "PerBaseStrictLayoutProps",
   "stretch3": 0,
   "flatLoopAngle3": 0,
   "flipStem": false,
   "loopShape": "round",
   "triangleLoopHeight": 4
  },
  {
   "className": "PerBaseStrictLayoutProps",
   "stretch3": 0,
   "flatLoopAngle3": 0,
   "flipStem": false,
   "loopShape": "round",
   "triangleLoopHeight": 4
  },
  {
   "className": "PerBaseStrictLayoutProps",
   "stretch3": 2,
   "flatLoopAngle3": 0,
   "flipStem": false,
   "loopShape": "round",
   "triangleLoopHeight": 4
  },
  {
   "className": "PerBaseStrictLayoutProps",
   "stretch3": 0,
   "flatLoopAngle3": 0,
   "flipStem": false,
   "loopShape": "round",
   "triangleLoopHeight": 4
  },
  {
   "className": "PerBaseStrictLayoutProps",
   "stretch3": 0,
   "flatLoopAngle3": 0,
   "flipStem": false,
   "loopShape": "round",
   "triangleLoopHeight": 4
  },
  {
   "className": "PerBaseStrictLayoutProps",
   "stretch3": 0,
   "flatLoopAngle3": 0,
   "flipStem": false,
   "loopShape": "round",
   "triangleLoopHeight": 4
  },
  {
   "className": "PerBaseStrictLayoutProps",
   "stretch3": 0,
   "flatLoopAngle3": 0,
   "flipStem": false,
   "loopShape": "round",
   "triangleLoopHeight": 4
  },
  {
   "className": "PerBaseStrictLayoutProps",
   "stretch3": 0,
   "flatLoopAngle3": 0,
   "flipStem": false,
   "loopShape": "round",
   "triangleLoopHeight": 4
  },
  {
   "className": "PerBaseStrictLayoutProps",
   "stretch3": 0,
   "flatLoopAngle3": 0,
   "flipStem": false,
   "loopShape": "round",
   "triangleLoopHeight": 4
  },
  {
   "className": "PerBaseStrictLayoutProps",
   "stretch3": 0,
   "flatLoopAngle3": 0,
   "flipStem": false,
   "loopShape": "round",
   "triangleLoopHeight": 4
  },
  {
   "className": "PerBaseStrictLayoutProps",
   "stretch3": 0,
   "flatLoopAngle3": 0,
   "flipStem": false,
   "loopShape": "round",
   "triangleLoopHeight": 4
  },
  {
   "className": "PerBaseStrictLayoutProps",
   "stretch3": 0,
   "flatLoopAngle3": 0,
   "flipStem": false,
   "loopShape": "round",
   "triangleLoopHeight": 4
  },
  {
   "className": "PerBaseStrictLayoutProps",
   "stretch3": 0,
   "flatLoopAngle3": 0,
   "flipStem": false,
   "loopShape": "round",
   "triangleLoopHeight": 4
  },
  {
   "className": "PerBaseStrictLayoutProps",
   "stretch3": 0,
   "flatLoopAngle3": 0,
   "flipStem": false,
   "loopShape": "round",
   "triangleLoopHeight": 4
  },
  {
   "className": "PerBaseStrictLayoutProps",
   "stretch3": 0,
   "flatLoopAngle3": 0,
   "flipStem": false,
   "loopShape": "round",
   "triangleLoopHeight": 4
  },
  {
   "className": "PerBaseStrictLayoutProps",
   "stretch3": 0,
   "flatLoopAngle3": 0,
   "flipStem": false,
   "loopShape": "round",
   "triangleLoopHeight": 4
  },
  {
   "className": "PerBaseStrictLayoutProps",
   "stretch3": 0,
   "flatLoopAngle3": 0,
   "flipStem": false,
   "loopShape": "round",
   "triangleLoopHeight": 4
  },
  {
   "className": "PerBaseStrictLayoutProps",
   "stretch3": 0,
   "flatLoopAngle3": 0,
   "flipStem": false,
   "loopShape": "round",
   "triangleLoopHeight": 4
  },
  {
   "className": "PerBaseStrictLayoutProps",
   "stretch3": 0,
   "flatLoopAngle3": 0,
   "flipStem": false,
   "loopShape": "round",
   "triangleLoopHeight": 4
  },
  {
   "className": "PerBaseStrictLayoutProps",
   "stretch3": 0,
   "flatLoopAngle3": 0,
   "flipStem": false,
   "loopShape": "round",
   "triangleLoopHeight": 4
  },
  {
   "className": "PerBaseStrictLayoutProps",
   "stretch3": 0,
   "flatLoopAngle3": 0,
   "flipStem": false,
   "loopShape": "round",
   "triangleLoopHeight": 4
  },
  {
   "className": "PerBaseStrictLayoutProps",
   "stretch3": 0,
   "flatLoopAngle3": 0,
   "flipStem": false,
   "loopShape": "round",
   "triangleLoopHeight": 4
  },
  {
   "className": "PerBaseStrictLayoutProps",
   "stretch3": 0,
   "flatLoopAngle3": 0,
   "flipStem": false,
   "loopShape": "round",
   "triangleLoopHeight": 4
  },
  {
   "className": "PerBaseStrictLayoutProps",
   "stretch3": 0,
   "flatLoopAngle3": 0,
   "flipStem": false,
   "loopShape": "round",
   "triangleLoopHeight": 4
  },
  {
   "className": "PerBaseStrictLayoutProps",
   "stretch3": 0,
   "flatLoopAngle3": 0,
   "flipStem": false,
   "loopShape": "round",
   "triangleLoopHeight": 4
  },
  {
   "className": "PerBaseStrictLayoutProps",
   "stretch3": 0,
   "flatLoopAngle3": 0,
   "flipStem": false,
   "loopShape": "round",
   "triangleLoopHeight": 4
  },
  {
   "className": "PerBaseStrictLayoutProps",
   "stretch3": 0,
   "flatLoopAngle3": 0,
   "flipStem": false,
   "loopShape": "round",
   "triangleLoopHeight": 4
  },
  {
   "className": "PerBaseStrictLayoutProps",
   "stretch3": 0,
   "flatLoopAngle3": 0,
   "flipStem": false,
   "loopShape": "round",
   "triangleLoopHeight": 4
  },
  {
   "className": "PerBaseStrictLayoutProps",
   "stretch3": 0,
   "flatLoopAngle3": 0,
   "flipStem": false,
   "loopShape": "round",
   "triangleLoopHeight": 4
  },
  {
   "className": "PerBaseStrictLayoutProps",
   "stretch3": 0,
   "flatLoopAngle3": 0,
   "flipStem": false,
   "loopShape": "round",
   "triangleLoopHeight": 4
  },
  {
   "className": "PerBaseStrictLayoutProps",
   "stretch3": 0,
   "flatLoopAngle3": 0,
   "flipStem": false,
   "loopShape": "round",
   "triangleLoopHeight": 4
  },
  {
   "className": "PerBaseStrictLayoutProps",
   "stretch3": 0,
   "flatLoopAngle3": 0,
   "flipStem": false,
   "loopShape": "round",
   "triangleLoopHeight": 4
  },
  {
   "className": "PerBaseStrictLayoutProps",
   "stretch3": 0,
   "flatLoopAngle3": 0,
   "flipStem": false,
   "loopShape": "round",
   "triangleLoopHeight": 4
  },
  {
   "className": "PerBaseStrictLayoutProps",
   "stretch3": 0,
   "flatLoopAngle3": 0,
   "flipStem": false,
   "loopShape": "round",
   "triangleLoopHeight": 4
  },
  {
   "className": "PerBaseStrictLayoutProps",
   "stretch3": 0,
   "flatLoopAngle3": 0,
   "flipStem": false,
   "loopShape": "round",
   "triangleLoopHeight": 4
  },
  {
   "className": "PerBaseStrictLayoutProps",
   "stretch3": 0,
   "flatLoopAngle3": 0,
   "flipStem": false,
   "loopShape": "round",
   "triangleLoopHeight": 4
  },
  {
   "className": "PerBaseStrictLayoutProps",
   "stretch3": 0,
   "flatLoopAngle3": 0,
   "flipStem": false,
   "loopShape": "round",
   "triangleLoopHeight": 4
  },
  {
   "className": "PerBaseStrictLayoutProps",
   "stretch3": 0,
   "flatLoopAngle3": 0,
   "flipStem": false,
   "loopShape": "round",
   "triangleLoopHeight": 4
  },
  {
   "className": "PerBaseStrictLayoutProps",
   "stretch3": 0,
   "flatLoopAngle3": 0,
   "flipStem": false,
   "loopShape": "round",
   "triangleLoopHeight": 4
  },
  {
   "className": "PerBaseStrictLayoutProps",
   "stretch3": 0,
   "flatLoopAngle3": 0,
   "flipStem": false,
   "loopShape": "round",
   "triangleLoopHeight": 4
  },
  {
   "className": "PerBaseStrictLayoutProps",
   "stretch3": 0,
   "flatLoopAngle3": 0,
   "flipStem": false,
   "loopShape": "round",
   "triangleLoopHeight": 4
  },
  {
   "className": "PerBaseStrictLayoutProps",
   "stretch3": 0,
   "flatLoopAngle3": 0,
   "flipStem": false,
   "loopShape": "round",
   "triangleLoopHeight": 4
  },
  {
   "className": "PerBaseStrictLayoutProps",
   "stretch3": 0,
   "flatLoopAngle3": 0,
   "flipStem": false,
   "loopShape": "round",
   "triangleLoopHeight": 4
  },
  {
   "className": "PerBaseStrictLayoutProps",
   "stretch3": 0,
   "flatLoopAngle3": 0,
   "flipStem": false,
   "loopShape": "round",
   "triangleLoopHeight": 4
  },
  {
   "className": "PerBaseStrictLayoutProps",
   "stretch3": 0,
   "flatLoopAngle3": 0,
   "flipStem": false,
   "loopShape": "round",
   "triangleLoopHeight": 4
  },
  {
   "className": "PerBaseStrictLayoutProps",
   "stretch3": 0,
   "flatLoopAngle3": 0,
   "flipStem": false,
   "loopShape": "round",
   "triangleLoopHeight": 4
  },
  {
   "className": "PerBaseStrictLayoutProps",
   "stretch3": 0,
   "flatLoopAngle3": 0,
   "flipStem": false,
   "loopShape": "round",
   "triangleLoopHeight": 4
  },
  {
   "className": "PerBaseStrictLayoutProps",
   "stretch3": 0,
   "flatLoopAngle3": 0,
   "flipStem": false,
   "loopShape": "round",
   "triangleLoopHeight": 4
  },
  {
   "className": "PerBaseStrictLayoutProps",
   "stretch3": 0,
   "flatLoopAngle3": 0,
   "flipStem": false,
   "loopShape": "round",
   "triangleLoopHeight": 4
  },
  {
   "className": "PerBaseStrictLayoutProps",
   "stretch3": 0,
   "flatLoopAngle3": 0,
   "flipStem": false,
   "loopShape": "round",
   "triangleLoopHeight": 4
  },
  {
   "className": "PerBaseStrictLayoutProps",
   "stretch3": 0,
   "flatLoopAngle3": 0,
   "flipStem": false,
   "loopShape": "round",
   "triangleLoopHeight": 4
  },
  {
   "className": "PerBaseStrictLayoutProps",
   "stretch3": 0,
   "flatLoopAngle3": 0,
   "flipStem": false,
   "loopShape": "round",
   "triangleLoopHeight": 4
  },
  {
   "className": "PerBaseStrictLayoutProps",
   "stretch3": 0,
   "flatLoopAngle3": 0,
   "flipStem": false,
   "loopShape": "round",
   "triangleLoopHeight": 4
  },
  {
   "className": "PerBaseStrictLayoutProps",
   "stretch3": 0,
   "flatLoopAngle3": 0,
   "flipStem": false,
   "loopShape": "round",
   "triangleLoopHeight": 4
  },
  {
   "className": "PerBaseStrictLayoutProps",
   "stretch3": 0,
   "flatLoopAngle3": 0,
   "flipStem": false,
   "loopShape": "round",
   "triangleLoopHeight": 4
  },
  {
   "className": "PerBaseStrictLayoutProps",
   "stretch3": 0,
   "flatLoopAngle3": 0,
   "flipStem": false,
   "loopShape": "round",
   "triangleLoopHeight": 4
  },
  {
   "className": "PerBaseStrictLayoutProps",
   "stretch3": 0,
   "flatLoopAngle3": 0,
   "flipStem": false,
   "loopShape": "round",
   "triangleLoopHeight": 4
  },
  {
   "className": "PerBaseStrictLayoutProps",
   "stretch3": 0,
   "flatLoopAngle3": 0,
   "flipStem": false,
   "loopShape": "round",
   "triangleLoopHeight": 4
  },
  {
   "className": "PerBaseStrictLayoutProps",
   "stretch3": 0,
   "flatLoopAngle3": 0,
   "flipStem": false,
   "loopShape": "round",
   "triangleLoopHeight": 4
  },
  {
   "className": "PerBaseStrictLayoutProps",
   "stretch3": 0,
   "flatLoopAngle3": 0,
   "flipStem": false,
   "loopShape": "round",
   "triangleLoopHeight": 4
  },
  {
   "className": "PerBaseStrictLayoutProps",
   "stretch3": 0,
   "flatLoopAngle3": 0,
   "flipStem": false,
   "loopShape": "round",
   "triangleLoopHeight": 4
  },
  {
   "className": "PerBaseStrictLayoutProps",
   "stretch3": 0,
   "flatLoopAngle3": 0,
   "flipStem": false,
   "loopShape": "round",
   "triangleLoopHeight": 4
  },
  {
   "className": "PerBaseStrictLayoutProps",
   "stretch3": 0,
   "flatLoopAngle3": 0,
   "flipStem": false,
   "loopShape": "round",
   "triangleLoopHeight": 4
  },
  {
   "className": "PerBaseStrictLayoutProps",
   "stretch3": 0,
   "flatLoopAngle3": 0,
   "flipStem": false,
   "loopShape": "round",
   "triangleLoopHeight": 4
  },
  {
   "className": "PerBaseStrictLayoutProps",
   "stretch3": 0,
   "flatLoopAngle3": 0,
   "flipStem": false,
   "loopShape": "round",
   "triangleLoopHeight": 4
  },
  {
   "className": "PerBaseStrictLayoutProps",
   "stretch3": 0,
   "flatLoopAngle3": 0,
   "flipStem": false,
   "loopShape": "round",
   "triangleLoopHeight": 4
  },
  {
   "className": "PerBaseStrictLayoutProps",
   "stretch3": 0,
   "flatLoopAngle3": 0,
   "flipStem": false,
   "loopShape": "round",
   "triangleLoopHeight": 4
  },
  {
   "className": "PerBaseStrictLayoutProps",
   "stretch3": 0,
   "flatLoopAngle3": 0,
   "flipStem": false,
   "loopShape": "round",
   "triangleLoopHeight": 4
  },
  {
   "className": "PerBaseStrictLayoutProps",
   "stretch3": 0,
   "flatLoopAngle3": 0,
   "flipStem": false,
   "loopShape": "round",
   "triangleLoopHeight": 4
  },
  {
   "className": "PerBaseStrictLayoutProps",
   "stretch3": 0,
   "flatLoopAngle3": 0,
   "flipStem": false,
   "loopShape": "round",
   "triangleLoopHeight": 4
  },
  {
   "className": "PerBaseStrictLayoutProps",
   "stretch3": 0,
   "flatLoopAngle3": 0,
   "flipStem": false,
   "loopShape": "round",
   "triangleLoopHeight": 4
  },
  {
   "className": "PerBaseStrictLayoutProps",
   "stretch3": 0,
   "flatLoopAngle3": 0,
   "flipStem": false,
   "loopShape": "round",
   "triangleLoopHeight": 4
  },
  {
   "className": "PerBaseStrictLayoutProps",
   "stretch3": 0,
   "flatLoopAngle3": 0,
   "flipStem": false,
   "loopShape": "round",
   "triangleLoopHeight": 4
  },
  {
   "className": "PerBaseStrictLayoutProps",
   "stretch3": 0,
   "flatLoopAngle3": 0,
   "flipStem": false,
   "loopShape": "round",
   "triangleLoopHeight": 4
  },
  {
   "className": "PerBaseStrictLayoutProps",
   "stretch3": 0,
   "flatLoopAngle3": 0,
   "flipStem": false,
   "loopShape": "round",
   "triangleLoopHeight": 4
  },
  {
   "className": "PerBaseStrictLayoutProps",
   "stretch3": 0,
   "flatLoopAngle3": 0,
   "flipStem": false,
   "loopShape": "round",
   "triangleLoopHeight": 4
  },
  {
   "className": "PerBaseStrictLayoutProps",
   "stretch3": 0,
   "flatLoopAngle3": 0,
   "flipStem": false,
   "loopShape": "round",
   "triangleLoopHeight": 4
  },
  {
   "className": "PerBaseStrictLayoutProps",
   "stretch3": 0,
   "flatLoopAngle3": 0,
   "flipStem": false,
   "loopShape": "round",
   "triangleLoopHeight": 4
  },
  {
   "className": "PerBaseStrictLayoutProps",
   "stretch3": 0,
   "flatLoopAngle3": 0,
   "flipStem": false,
   "loopShape": "round",
   "triangleLoopHeight": 4
  },
  {
   "className": "PerBaseStrictLayoutProps",
   "stretch3": 0,
   "flatLoopAngle3": 0,
   "flipStem": false,
   "loopShape": "round",
   "triangleLoopHeight": 4
  },
  {
   "className": "PerBaseStrictLayoutProps",
   "stretch3": 0,
   "flatLoopAngle3": 0,
   "flipStem": false,
   "loopShape": "round",
   "triangleLoopHeight": 4
  },
  {
   "className": "PerBaseStrictLayoutProps",
   "stretch3": 0,
   "flatLoopAngle3": 0,
   "flipStem": false,
   "loopShape": "round",
   "triangleLoopHeight": 4
  },
  {
   "className": "PerBaseStrictLayoutProps",
   "stretch3": 0,
   "flatLoopAngle3": 0,
   "flipStem": false,
   "loopShape": "round",
   "triangleLoopHeight": 4
  },
  {
   "className": "PerBaseStrictLayoutProps",
   "stretch3": 0,
   "flatLoopAngle3": 0,
   "flipStem": false,
   "loopShape": "round",
   "triangleLoopHeight": 4
  },
  {
   "className": "PerBaseStrictLayoutProps",
   "stretch3": 0,
   "flatLoopAngle3": 0,
   "flipStem": false,
   "loopShape": "round",
   "triangleLoopHeight": 4
  },
  {
   "className": "PerBaseStrictLayoutProps",
   "stretch3": 0,
   "flatLoopAngle3": 0,
   "flipStem": false,
   "loopShape": "round",
   "triangleLoopHeight": 4
  },
  {
   "className": "PerBaseStrictLayoutProps",
   "stretch3": 0,
   "flatLoopAngle3": 0,
   "flipStem": false,
   "loopShape": "round",
   "triangleLoopHeight": 4
  },
  {
   "className": "PerBaseStrictLayoutProps",
   "stretch3": 0,
   "flatLoopAngle3": 0,
   "flipStem": false,
   "loopShape": "round",
   "triangleLoopHeight": 4
  },
  {
   "className": "PerBaseStrictLayoutProps",
   "stretch3": 0,
   "flatLoopAngle3": 0,
   "flipStem": false,
   "loopShape": "round",
   "triangleLoopHeight": 4
  },
  {
   "className": "PerBaseStrictLayoutProps",
   "stretch3": 0,
   "flatLoopAngle3": 0,
   "flipStem": false,
   "loopShape": "round",
   "triangleLoopHeight": 4
  },
  {
   "className": "PerBaseStrictLayoutProps",
   "stretch3": 0,
   "flatLoopAngle3": 0,
   "flipStem": false,
   "loopShape": "round",
   "triangleLoopHeight": 4
  },
  {
   "className": "PerBaseStrictLayoutProps",
   "stretch3": 0,
   "flatLoopAngle3": 0,
   "flipStem": false,
   "loopShape": "round",
   "triangleLoopHeight": 4
  },
  {
   "className": "PerBaseStrictLayoutProps",
   "stretch3": 0,
   "flatLoopAngle3": 0,
   "flipStem": false,
   "loopShape": "round",
   "triangleLoopHeight": 4
  },
  {
   "className": "PerBaseStrictLayoutProps",
   "stretch3": 0,
   "flatLoopAngle3": 0,
   "flipStem": false,
   "loopShape": "round",
   "triangleLoopHeight": 4
  },
  {
   "className": "PerBaseStrictLayoutProps",
   "stretch3": 0,
   "flatLoopAngle3": 0,
   "flipStem": false,
   "loopShape": "round",
   "triangleLoopHeight": 4
  },
  {
   "className": "PerBaseStrictLayoutProps",
   "stretch3": 0,
   "flatLoopAngle3": 0,
   "flipStem": false,
   "loopShape": "round",
   "triangleLoopHeight": 4
  },
  {
   "className": "PerBaseStrictLayoutProps",
   "stretch3": 0,
   "flatLoopAngle3": 0,
   "flipStem": false,
   "loopShape": "round",
   "triangleLoopHeight": 4
  },
  {
   "className": "PerBaseStrictLayoutProps",
   "stretch3": 0,
   "flatLoopAngle3": 0,
   "flipStem": false,
   "loopShape": "round",
   "triangleLoopHeight": 4
  },
  {
   "className": "PerBaseStrictLayoutProps",
   "stretch3": 0,
   "flatLoopAngle3": 0,
   "flipStem": false,
   "loopShape": "round",
   "triangleLoopHeight": 4
  },
  {
   "className": "PerBaseStrictLayoutProps",
   "stretch3": 0,
   "flatLoopAngle3": 0,
   "flipStem": false,
   "loopShape": "round",
   "triangleLoopHeight": 4
  },
  {
   "className": "PerBaseStrictLayoutProps",
   "stretch3": 0,
   "flatLoopAngle3": 0,
   "flipStem": false,
   "loopShape": "round",
   "triangleLoopHeight": 4
  },
  {
   "className": "PerBaseStrictLayoutProps",
   "stretch3": 0,
   "flatLoopAngle3": 0,
   "flipStem": false,
   "loopShape": "round",
   "triangleLoopHeight": 4
  },
  {
   "className": "PerBaseStrictLayoutProps",
   "stretch3": 0,
   "flatLoopAngle3": 0,
   "flipStem": false,
   "loopShape": "round",
   "triangleLoopHeight": 4
  },
  {
   "className": "PerBaseStrictLayoutProps",
   "stretch3": 0,
   "flatLoopAngle3": 0,
   "flipStem": false,
   "loopShape": "round",
   "triangleLoopHeight": 4
  },
  {
   "className": "PerBaseStrictLayoutProps",
   "stretch3": 0,
   "flatLoopAngle3": 0,
   "flipStem": false,
   "loopShape": "round",
   "triangleLoopHeight": 4
  },
  {
   "className": "PerBaseStrictLayoutProps",
   "stretch3": 0,
   "flatLoopAngle3": 0,
   "flipStem": false,
   "loopShape": "round",
   "triangleLoopHeight": 4
  },
  {
   "className": "PerBaseStrictLayoutProps",
   "stretch3": 0,
   "flatLoopAngle3": 0,
   "flipStem": false,
   "loopShape": "round",
   "triangleLoopHeight": 4
  },
  {
   "className": "PerBaseStrictLayoutProps",
   "stretch3": 0,
   "flatLoopAngle3": 0,
   "flipStem": false,
   "loopShape": "round",
   "triangleLoopHeight": 4
  },
  {
   "className": "PerBaseStrictLayoutProps",
   "stretch3": 0,
   "flatLoopAngle3": 0,
   "flipStem": false,
   "loopShape": "round",
   "triangleLoopHeight": 4
  },
  {
   "className": "PerBaseStrictLayoutProps",
   "stretch3": 0,
   "flatLoopAngle3": 0,
   "flipStem": false,
   "loopShape": "round",
   "triangleLoopHeight": 4
  },
  {
   "className": "PerBaseStrictLayoutProps",
   "stretch3": 0,
   "flatLoopAngle3": 0,
   "flipStem": false,
   "loopShape": "round",
   "triangleLoopHeight": 4
  },
  {
   "className": "PerBaseStrictLayoutProps",
   "stretch3": 0,
   "flatLoopAngle3": 0,
   "flipStem": false,
   "loopShape": "round",
   "triangleLoopHeight": 4
  },
  {
   "className": "PerBaseStrictLayoutProps",
   "stretch3": 0,
   "flatLoopAngle3": 0,
   "flipStem": false,
   "loopShape": "round",
   "triangleLoopHeight": 4
  },
  {
   "className": "PerBaseStrictLayoutProps",
   "stretch3": 0,
   "flatLoopAngle3": 0,
   "flipStem": false,
   "loopShape": "round",
   "triangleLoopHeight": 4
  },
  {
   "className": "PerBaseStrictLayoutProps",
   "stretch3": 0,
   "flatLoopAngle3": 0,
   "flipStem": false,
   "loopShape": "round",
   "triangleLoopHeight": 4
  },
  {
   "className": "PerBaseStrictLayoutProps",
   "stretch3": 0,
   "flatLoopAngle3": 0,
   "flipStem": false,
   "loopShape": "round",
   "triangleLoopHeight": 4
  },
  {
   "className": "PerBaseStrictLayoutProps",
   "stretch3": 0,
   "flatLoopAngle3": 0,
   "flipStem": false,
   "loopShape": "round",
   "triangleLoopHeight": 4
  },
  {
   "className": "PerBaseStrictLayoutProps",
   "stretch3": 0,
   "flatLoopAngle3": 0,
   "flipStem": false,
   "loopShape": "round",
   "triangleLoopHeight": 4
  },
  {
   "className": "PerBaseStrictLayoutProps",
   "stretch3": 0,
   "flatLoopAngle3": 0,
   "flipStem": false,
   "loopShape": "round",
   "triangleLoopHeight": 4
  },
  {
   "className": "PerBaseStrictLayoutProps",
   "stretch3": 0,
   "flatLoopAngle3": 0,
   "flipStem": false,
   "loopShape": "round",
   "triangleLoopHeight": 4
  },
  {
   "className": "PerBaseStrictLayoutProps",
   "stretch3": 0,
   "flatLoopAngle3": 0,
   "flipStem": false,
   "loopShape": "round",
   "triangleLoopHeight": 4
  },
  {
   "className": "PerBaseStrictLayoutProps",
   "stretch3": 0,
   "flatLoopAngle3": 0,
   "flipStem": false,
   "loopShape": "round",
   "triangleLoopHeight": 4
  },
  {
   "className": "PerBaseStrictLayoutProps",
   "stretch3": 0,
   "flatLoopAngle3": 0,
   "flipStem": false,
   "loopShape": "round",
   "triangleLoopHeight": 4
  },
  {
   "className": "PerBaseStrictLayoutProps",
   "stretch3": 0,
   "flatLoopAngle3": 0,
   "flipStem": false,
   "loopShape": "round",
   "triangleLoopHeight": 4
  },
  {
   "className": "PerBaseStrictLayoutProps",
   "stretch3": 0,
   "flatLoopAngle3": 0,
   "flipStem": false,
   "loopShape": "round",
   "triangleLoopHeight": 4
  },
  {
   "className": "PerBaseStrictLayoutProps",
   "stretch3": 0,
   "flatLoopAngle3": 0,
   "flipStem": false,
   "loopShape": "round",
   "triangleLoopHeight": 4
  },
  {
   "className": "PerBaseStrictLayoutProps",
   "stretch3": 0,
   "flatLoopAngle3": 0,
   "flipStem": false,
   "loopShape": "round",
   "triangleLoopHeight": 4
  },
  {
   "className": "PerBaseStrictLayoutProps",
   "stretch3": 0,
   "flatLoopAngle3": 0,
   "flipStem": false,
   "loopShape": "round",
   "triangleLoopHeight": 4
  },
  {
   "className": "PerBaseStrictLayoutProps",
   "stretch3": 0,
   "flatLoopAngle3": 0,
   "flipStem": false,
   "loopShape": "round",
   "triangleLoopHeight": 4
  },
  {
   "className": "PerBaseStrictLayoutProps",
   "stretch3": 0,
   "flatLoopAngle3": 0,
   "flipStem": false,
   "loopShape": "round",
   "triangleLoopHeight": 4
  },
  {
   "className": "PerBaseStrictLayoutProps",
   "stretch3": 0,
   "flatLoopAngle3": 0,
   "flipStem": false,
   "loopShape": "round",
   "triangleLoopHeight": 4
  },
  {
   "className": "PerBaseStrictLayoutProps",
   "stretch3": 0,
   "flatLoopAngle3": 0,
   "flipStem": false,
   "loopShape": "round",
   "triangleLoopHeight": 4
  },
  {
   "className": "PerBaseStrictLayoutProps",
   "stretch3": 0,
   "flatLoopAngle3": 0,
   "flipStem": false,
   "loopShape": "round",
   "triangleLoopHeight": 4
  },
  {
   "className": "PerBaseStrictLayoutProps",
   "stretch3": 0,
   "flatLoopAngle3": 0,
   "flipStem": false,
   "loopShape": "round",
   "triangleLoopHeight": 4
  },
  {
   "className": "PerBaseStrictLayoutProps",
   "stretch3": 0,
   "flatLoopAngle3": 0,
   "flipStem": false,
   "loopShape": "round",
   "triangleLoopHeight": 4
  },
  {
   "className": "PerBaseStrictLayoutProps",
   "stretch3": 0,
   "flatLoopAngle3": 0,
   "flipStem": false,
   "loopShape": "round",
   "triangleLoopHeight": 4
  },
  {
   "className": "PerBaseStrictLayoutProps",
   "stretch3": 0,
   "flatLoopAngle3": 0,
   "flipStem": false,
   "loopShape": "round",
   "triangleLoopHeight": 4
  },
  {
   "className": "PerBaseStrictLayoutProps",
   "stretch3": 0,
   "flatLoopAngle3": 0,
   "flipStem": false,
   "loopShape": "round",
   "triangleLoopHeight": 4
  },
  {
   "className": "PerBaseStrictLayoutProps",
   "stretch3": 0,
   "flatLoopAngle3": 0,
   "flipStem": false,
   "loopShape": "round",
   "triangleLoopHeight": 4
  },
  {
   "className": "PerBaseStrictLayoutProps",
   "stretch3": 0,
   "flatLoopAngle3": 0,
   "flipStem": false,
   "loopShape": "round",
   "triangleLoopHeight": 4
  },
  {
   "className": "PerBaseStrictLayoutProps",
   "stretch3": 0,
   "flatLoopAngle3": 0,
   "flipStem": false,
   "loopShape": "round",
   "triangleLoopHeight": 4
  },
  {
   "className": "PerBaseStrictLayoutProps",
   "stretch3": 0,
   "flatLoopAngle3": 0,
   "flipStem": false,
   "loopShape": "round",
   "triangleLoopHeight": 4
  },
  {
   "className": "PerBaseStrictLayoutProps",
   "stretch3": 0,
   "flatLoopAngle3": 0,
   "flipStem": false,
   "loopShape": "round",
   "triangleLoopHeight": 4
  },
  {
   "className": "PerBaseStrictLayoutProps",
   "stretch3": 0,
   "flatLoopAngle3": 0,
   "flipStem": false,
   "loopShape": "round",
   "triangleLoopHeight": 4
  },
  {
   "className": "PerBaseStrictLayoutProps",
   "stretch3": 0,
   "flatLoopAngle3": 0,
   "flipStem": false,
   "loopShape": "round",
   "triangleLoopHeight": 4
  },
  {
   "className": "PerBaseStrictLayoutProps",
   "stretch3": 0,
   "flatLoopAngle3": 0,
   "flipStem": false,
   "loopShape": "round",
   "triangleLoopHeight": 4
  },
  {
   "className": "PerBaseStrictLayoutProps",
   "stretch3": 0,
   "flatLoopAngle3": 0,
   "flipStem": false,
   "loopShape": "round",
   "triangleLoopHeight": 4
  },
  {
   "className": "PerBaseStrictLayoutProps",
   "stretch3": 0,
   "flatLoopAngle3": 0,
   "flipStem": false,
   "loopShape": "round",
   "triangleLoopHeight": 4
  },
  {
   "className": "PerBaseStrictLayoutProps",
   "stretch3": 0,
   "flatLoopAngle3": 0,
   "flipStem": false,
   "loopShape": "round",
   "triangleLoopHeight": 4
  },
  {
   "className": "PerBaseStrictLayoutProps",
   "stretch3": 0,
   "flatLoopAngle3": 0,
   "flipStem": false,
   "loopShape": "round",
   "triangleLoopHeight": 4
  },
  {
   "className": "PerBaseStrictLayoutProps",
   "stretch3": 0,
   "flatLoopAngle3": 0,
   "flipStem": false,
   "loopShape": "round",
   "triangleLoopHeight": 4
  },
  {
   "className": "PerBaseStrictLayoutProps",
   "stretch3": 0,
   "flatLoopAngle3": 0,
   "flipStem": false,
   "loopShape": "round",
   "triangleLoopHeight": 4
  },
  {
   "className": "PerBaseStrictLayoutProps",
   "stretch3": 0,
   "flatLoopAngle3": 0,
   "flipStem": false,
   "loopShape": "round",
   "triangleLoopHeight": 4
  },
  {
   "className": "PerBaseStrictLayoutProps",
   "stretch3": 0,
   "flatLoopAngle3": 0,
   "flipStem": false,
   "loopShape": "round",
   "triangleLoopHeight": 4
  },
  {
   "className": "PerBaseStrictLayoutProps",
   "stretch3": 0,
   "flatLoopAngle3": 0,
   "flipStem": false,
   "loopShape": "round",
   "triangleLoopHeight": 4
  },
  {
   "className": "PerBaseStrictLayoutProps",
   "stretch3": 0,
   "flatLoopAngle3": 0,
   "flipStem": false,
   "loopShape": "round",
   "triangleLoopHeight": 4
  },
  {
   "className": "PerBaseStrictLayoutProps",
   "stretch3": 1.8571428571428574,
   "flatLoopAngle3": 0,
   "flipStem": false,
   "loopShape": "round",
   "triangleLoopHeight": 4
  },
  {
   "className": "PerBaseStrictLayoutProps",
   "stretch3": 1.8571428571428574,
   "flatLoopAngle3": 0,
   "flipStem": false,
   "loopShape": "round",
   "triangleLoopHeight": 4
  },
  {
   "className": "PerBaseStrictLayoutProps",
   "stretch3": 1.8571428571428574,
   "flatLoopAngle3": 0,
   "flipStem": false,
   "loopShape": "round",
   "triangleLoopHeight": 4
  },
  {
   "className": "PerBaseStrictLayoutProps",
   "stretch3": 1.8571428571428574,
   "flatLoopAngle3": 0,
   "flipStem": false,
   "loopShape": "round",
   "triangleLoopHeight": 4
  },
  {
   "className": "PerBaseStrictLayoutProps",
   "stretch3": 1.8571428571428574,
   "flatLoopAngle3": 0,
   "flipStem": false,
   "loopShape": "round",
   "triangleLoopHeight": 4
  },
  {
   "className": "PerBaseStrictLayoutProps",
   "stretch3": 1.8571428571428574,
   "flatLoopAngle3": 0,
   "flipStem": false,
   "loopShape": "round",
   "triangleLoopHeight": 4
  },
  {
   "className": "PerBaseStrictLayoutProps",
   "stretch3": 1.8571428571428574,
   "flatLoopAngle3": 0,
   "flipStem": false,
   "loopShape": "round",
   "triangleLoopHeight": 4
  },
  {
   "className": "PerBaseStrictLayoutProps",
   "stretch3": 0,
   "flatLoopAngle3": 0,
   "flipStem": false,
   "loopShape": "round",
   "triangleLoopHeight": 4
  },
  {
   "className": "PerBaseStrictLayoutProps",
   "stretch3": 0,
   "flatLoopAngle3": 0,
   "flipStem": false,
   "loopShape": "round",
   "triangleLoopHeight": 4
  },
  {
   "className": "PerBaseStrictLayoutProps",
   "stretch3": 0,
   "flatLoopAngle3": 0,
   "flipStem": false,
   "loopShape": "round",
   "triangleLoopHeight": 4
  },
  {
   "className": "PerBaseStrictLayoutProps",
   "stretch3": 0,
   "flatLoopAngle3": 0,
   "flipStem": false,
   "loopShape": "round",
   "triangleLoopHeight": 4
  },
  {
   "className": "PerBaseStrictLayoutProps",
   "stretch3": 0,
   "flatLoopAngle3": 0,
   "flipStem": false,
   "loopShape": "round",
   "triangleLoopHeight": 4
  },
  {
   "className": "PerBaseStrictLayoutProps",
   "stretch3": 0,
   "flatLoopAngle3": 0,
   "flipStem": false,
   "loopShape": "round",
   "triangleLoopHeight": 4
  },
  {
   "className": "PerBaseStrictLayoutProps",
   "stretch3": 0,
   "flatLoopAngle3": 0,
   "flipStem": false,
   "loopShape": "round",
   "triangleLoopHeight": 4
  },
  {
   "className": "PerBaseStrictLayoutProps",
   "stretch3": 0,
   "flatLoopAngle3": 0,
   "flipStem": false,
   "loopShape": "round",
   "triangleLoopHeight": 4
  },
  {
   "className": "PerBaseStrictLayoutProps",
   "stretch3": 0,
   "flatLoopAngle3": 0,
   "flipStem": false,
   "loopShape": "round",
   "triangleLoopHeight": 4
  },
  {
   "className": "PerBaseStrictLayoutProps",
   "stretch3": 0,
   "flatLoopAngle3": 0,
   "flipStem": false,
   "loopShape": "round",
   "triangleLoopHeight": 4
  },
  {
   "className": "PerBaseStrictLayoutProps",
   "stretch3": 0,
   "flatLoopAngle3": 0,
   "flipStem": false,
   "loopShape": "round",
   "triangleLoopHeight": 4
  },
  {
   "className": "PerBaseStrictLayoutProps",
   "stretch3": 0,
   "flatLoopAngle3": 0,
   "flipStem": false,
   "loopShape": "round",
   "triangleLoopHeight": 4
  },
  {
   "className": "PerBaseStrictLayoutProps",
   "stretch3": 0,
   "flatLoopAngle3": 0,
   "flipStem": false,
   "loopShape": "round",
   "triangleLoopHeight": 4
  },
  {
   "className": "PerBaseStrictLayoutProps",
   "stretch3": 0,
   "flatLoopAngle3": 0,
   "flipStem": false,
   "loopShape": "round",
   "triangleLoopHeight": 4
  },
  {
   "className": "PerBaseStrictLayoutProps",
   "stretch3": 0,
   "flatLoopAngle3": 0,
   "flipStem": false,
   "loopShape": "round",
   "triangleLoopHeight": 4
  },
  {
   "className": "PerBaseStrictLayoutProps",
   "stretch3": 0,
   "flatLoopAngle3": 0,
   "flipStem": false,
   "loopShape": "round",
   "triangleLoopHeight": 4
  },
  {
   "className": "PerBaseStrictLayoutProps",
   "stretch3": 0,
   "flatLoopAngle3": 0,
   "flipStem": false,
   "loopShape": "round",
   "triangleLoopHeight": 4
  },
  {
   "className": "PerBaseStrictLayoutProps",
   "stretch3": 0,
   "flatLoopAngle3": 0,
   "flipStem": false,
   "loopShape": "round",
   "triangleLoopHeight": 4
  },
  {
   "className": "PerBaseStrictLayoutProps",
   "stretch3": 0,
   "flatLoopAngle3": 0,
   "flipStem": false,
   "loopShape": "round",
   "triangleLoopHeight": 4
  },
  {
   "className": "PerBaseStrictLayoutProps",
   "stretch3": 0,
   "flatLoopAngle3": 0,
   "flipStem": false,
   "loopShape": "round",
   "triangleLoopHeight": 4
  },
  {
   "className": "PerBaseStrictLayoutProps",
   "stretch3": 0,
   "flatLoopAngle3": 0,
   "flipStem": false,
   "loopShape": "round",
   "triangleLoopHeight": 4
  },
  {
   "className": "PerBaseStrictLayoutProps",
   "stretch3": 0,
   "flatLoopAngle3": 0,
   "flipStem": false,
   "loopShape": "round",
   "triangleLoopHeight": 4
  },
  {
   "className": "PerBaseStrictLayoutProps",
   "stretch3": 0,
   "flatLoopAngle3": 0,
   "flipStem": false,
   "loopShape": "round",
   "triangleLoopHeight": 4
  },
  {
   "className": "PerBaseStrictLayoutProps",
   "stretch3": 4,
   "flatLoopAngle3": 0,
   "flipStem": false,
   "loopShape": "round",
   "triangleLoopHeight": 4
  },
  {
   "className": "PerBaseStrictLayoutProps",
   "stretch3": 0,
   "flatLoopAngle3": 0,
   "flipStem": false,
   "loopShape": "round",
   "triangleLoopHeight": 4
  },
  {
   "className": "PerBaseStrictLayoutProps",
   "stretch3": 0,
   "flatLoopAngle3": 0,
   "flipStem": false,
   "loopShape": "round",
   "triangleLoopHeight": 4
  },
  {
   "className": "PerBaseStrictLayoutProps",
   "stretch3": 0,
   "flatLoopAngle3": 0,
   "flipStem": false,
   "loopShape": "round",
   "triangleLoopHeight": 4
  },
  {
   "className": "PerBaseStrictLayoutProps",
   "stretch3": 0,
   "flatLoopAngle3": 0,
   "flipStem": false,
   "loopShape": "round",
   "triangleLoopHeight": 4
  },
  {
   "className": "PerBaseStrictLayoutProps",
   "stretch3": 0,
   "flatLoopAngle3": 0,
   "flipStem": false,
   "loopShape": "round",
   "triangleLoopHeight": 4
  },
  {
   "className": "PerBaseStrictLayoutProps",
   "stretch3": 0,
   "flatLoopAngle3": 0,
   "flipStem": false,
   "loopShape": "round",
   "triangleLoopHeight": 4
  },
  {
   "className": "PerBaseStrictLayoutProps",
   "stretch3": 0,
   "flatLoopAngle3": 0,
   "flipStem": false,
   "loopShape": "round",
   "triangleLoopHeight": 4
  },
  {
   "className": "PerBaseStrictLayoutProps",
   "stretch3": 0,
   "flatLoopAngle3": 0,
   "flipStem": false,
   "loopShape": "round",
   "triangleLoopHeight": 4
  },
  {
   "className": "PerBaseStrictLayoutProps",
   "stretch3": 0,
   "flatLoopAngle3": 0,
   "flipStem": false,
   "loopShape": "round",
   "triangleLoopHeight": 4
  },
  {
   "className": "PerBaseStrictLayoutProps",
   "stretch3": 0,
   "flatLoopAngle3": 0,
   "flipStem": false,
   "loopShape": "round",
   "triangleLoopHeight": 4
  },
  {
   "className": "PerBaseStrictLayoutProps",
   "stretch3": 0,
   "flatLoopAngle3": 0,
   "flipStem": false,
   "loopShape": "round",
   "triangleLoopHeight": 4
  },
  {
   "className": "PerBaseStrictLayoutProps",
   "stretch3": 0,
   "flatLoopAngle3": 0,
   "flipStem": false,
   "loopShape": "round",
   "triangleLoopHeight": 4
  },
  {
   "className": "PerBaseStrictLayoutProps",
   "stretch3": 0,
   "flatLoopAngle3": 0,
   "flipStem": false,
   "loopShape": "round",
   "triangleLoopHeight": 4
  },
  {
   "className": "PerBaseStrictLayoutProps",
   "stretch3": 0,
   "flatLoopAngle3": 0,
   "flipStem": false,
   "loopShape": "round",
   "triangleLoopHeight": 4
  },
  {
   "className": "PerBaseStrictLayoutProps",
   "stretch3": 0,
   "flatLoopAngle3": 0,
   "flipStem": false,
   "loopShape": "round",
   "triangleLoopHeight": 4
  },
  {
   "className": "PerBaseStrictLayoutProps",
   "stretch3": 0,
   "flatLoopAngle3": 0,
   "flipStem": false,
   "loopShape": "round",
   "triangleLoopHeight": 4
  },
  {
   "className": "PerBaseStrictLayoutProps",
   "stretch3": 0,
   "flatLoopAngle3": 0,
   "flipStem": false,
   "loopShape": "round",
   "triangleLoopHeight": 4
  },
  {
   "className": "PerBaseStrictLayoutProps",
   "stretch3": 0,
   "flatLoopAngle3": 0,
   "flipStem": false,
   "loopShape": "round",
   "triangleLoopHeight": 4
  },
  {
   "className": "PerBaseStrictLayoutProps",
   "stretch3": 0,
   "flatLoopAngle3": 0,
   "flipStem": false,
   "loopShape": "round",
   "triangleLoopHeight": 4
  },
  {
   "className": "PerBaseStrictLayoutProps",
   "stretch3": 0,
   "flatLoopAngle3": 0,
   "flipStem": false,
   "loopShape": "round",
   "triangleLoopHeight": 4
  },
  {
   "className": "PerBaseStrictLayoutProps",
   "stretch3": 0,
   "flatLoopAngle3": 0,
   "flipStem": false,
   "loopShape": "round",
   "triangleLoopHeight": 4
  },
  {
   "className": "PerBaseStrictLayoutProps",
   "stretch3": 0,
   "flatLoopAngle3": 0,
   "flipStem": false,
   "loopShape": "round",
   "triangleLoopHeight": 4
  },
  {
   "className": "PerBaseStrictLayoutProps",
   "stretch3": 0,
   "flatLoopAngle3": 0,
   "flipStem": false,
   "loopShape": "round",
   "triangleLoopHeight": 4
  },
  {
   "className": "PerBaseStrictLayoutProps",
   "stretch3": 0,
   "flatLoopAngle3": 0,
   "flipStem": false,
   "loopShape": "round",
   "triangleLoopHeight": 4
  },
  {
   "className": "PerBaseStrictLayoutProps",
   "stretch3": 0,
   "flatLoopAngle3": 0,
   "flipStem": false,
   "loopShape": "round",
   "triangleLoopHeight": 4
  },
  {
   "className": "PerBaseStrictLayoutProps",
   "stretch3": 0,
   "flatLoopAngle3": 0,
   "flipStem": false,
   "loopShape": "round",
   "triangleLoopHeight": 4
  },
  {
   "className": "PerBaseStrictLayoutProps",
   "stretch3": 0,
   "flatLoopAngle3": 0,
   "flipStem": false,
   "loopShape": "round",
   "triangleLoopHeight": 4
  },
  {
   "className": "PerBaseStrictLayoutProps",
   "stretch3": 0,
   "flatLoopAngle3": 0,
   "flipStem": false,
   "loopShape": "round",
   "triangleLoopHeight": 4
  },
  {
   "className": "PerBaseStrictLayoutProps",
   "stretch3": 0,
   "flatLoopAngle3": 0,
   "flipStem": false,
   "loopShape": "round",
   "triangleLoopHeight": 4
  },
  {
   "className": "PerBaseStrictLayoutProps",
   "stretch3": 0,
   "flatLoopAngle3": 0,
   "flipStem": false,
   "loopShape": "round",
   "triangleLoopHeight": 4
  },
  {
   "className": "PerBaseStrictLayoutProps",
   "stretch3": 0,
   "flatLoopAngle3": 0,
   "flipStem": false,
   "loopShape": "round",
   "triangleLoopHeight": 4
  },
  {
   "className": "PerBaseStrictLayoutProps",
   "stretch3": 0,
   "flatLoopAngle3": 0,
   "flipStem": false,
   "loopShape": "round",
   "triangleLoopHeight": 4
  },
  {
   "className": "PerBaseStrictLayoutProps",
   "stretch3": 0,
   "flatLoopAngle3": 0,
   "flipStem": false,
   "loopShape": "round",
   "triangleLoopHeight": 4
  },
  {
   "className": "PerBaseStrictLayoutProps",
   "stretch3": 1,
   "flatLoopAngle3": 0,
   "flipStem": false,
   "loopShape": "round",
   "triangleLoopHeight": 4
  },
  {
   "className": "PerBaseStrictLayoutProps",
   "stretch3": 0,
   "flatLoopAngle3": 0,
   "flipStem": false,
   "loopShape": "round",
   "triangleLoopHeight": 4
  },
  {
   "className": "PerBaseStrictLayoutProps",
   "stretch3": 0,
   "flatLoopAngle3": 0,
   "flipStem": false,
   "loopShape": "round",
   "triangleLoopHeight": 4
  },
  {
   "className": "PerBaseStrictLayoutProps",
   "stretch3": 0,
   "flatLoopAngle3": 0,
   "flipStem": false,
   "loopShape": "round",
   "triangleLoopHeight": 4
  },
  {
   "className": "PerBaseStrictLayoutProps",
   "stretch3": 0,
   "flatLoopAngle3": 0,
   "flipStem": false,
   "loopShape": "round",
   "triangleLoopHeight": 4
  },
  {
   "className": "PerBaseStrictLayoutProps",
   "stretch3": 0.16666666666666666,
   "flatLoopAngle3": 0,
   "flipStem": false,
   "loopShape": "round",
   "triangleLoopHeight": 4
  },
  {
   "className": "PerBaseStrictLayoutProps",
   "stretch3": 0.16666666666666666,
   "flatLoopAngle3": 0,
   "flipStem": false,
   "loopShape": "round",
   "triangleLoopHeight": 4
  },
  {
   "className": "PerBaseStrictLayoutProps",
   "stretch3": 0.16666666666666666,
   "flatLoopAngle3": 0,
   "flipStem": false,
   "loopShape": "round",
   "triangleLoopHeight": 4
  },
  {
   "className": "PerBaseStrictLayoutProps",
   "stretch3": 0.16666666666666666,
   "flatLoopAngle3": 0,
   "flipStem": false,
   "loopShape": "round",
   "triangleLoopHeight": 4
  },
  {
   "className": "PerBaseStrictLayoutProps",
   "stretch3": 0.16666666666666666,
   "flatLoopAngle3": 0,
   "flipStem": false,
   "loopShape": "round",
   "triangleLoopHeight": 4
  },
  {
   "className": "PerBaseStrictLayoutProps",
   "stretch3": 0.16666666666666666,
   "flatLoopAngle3": 0,
   "flipStem": false,
   "loopShape": "round",
   "triangleLoopHeight": 4
  },
  {
   "className": "PerBaseStrictLayoutProps",
   "stretch3": 0,
   "flatLoopAngle3": 0,
   "flipStem": false,
   "loopShape": "round",
   "triangleLoopHeight": 4
  },
  {
   "className": "PerBaseStrictLayoutProps",
   "stretch3": 0,
   "flatLoopAngle3": 0,
   "flipStem": false,
   "loopShape": "round",
   "triangleLoopHeight": 4
  },
  {
   "className": "PerBaseStrictLayoutProps",
   "stretch3": 0,
   "flatLoopAngle3": 0,
   "flipStem": false,
   "loopShape": "round",
   "triangleLoopHeight": 4
  },
  {
   "className": "PerBaseStrictLayoutProps",
   "stretch3": 0,
   "flatLoopAngle3": 0,
   "flipStem": false,
   "loopShape": "round",
   "triangleLoopHeight": 4
  },
  {
   "className": "PerBaseStrictLayoutProps",
   "stretch3": 0,
   "flatLoopAngle3": 0,
   "flipStem": false,
   "loopShape": "round",
   "triangleLoopHeight": 4
  },
  {
   "className": "PerBaseStrictLayoutProps",
   "stretch3": 0,
   "flatLoopAngle3": 0,
   "flipStem": false,
   "loopShape": "round",
   "triangleLoopHeight": 4
  },
  {
   "className": "PerBaseStrictLayoutProps",
   "stretch3": 5.52384824154745,
   "flatLoopAngle3": 0,
   "flipStem": false,
   "loopShape": "round",
   "triangleLoopHeight": 4
  },
  {
   "className": "PerBaseStrictLayoutProps",
   "stretch3": 5.52384824154745,
   "flatLoopAngle3": 0,
   "flipStem": false,
   "loopShape": "round",
   "triangleLoopHeight": 4
  },
  {
   "className": "PerBaseStrictLayoutProps",
   "stretch3": 0,
   "flatLoopAngle3": 0,
   "flipStem": false,
   "loopShape": "round",
   "triangleLoopHeight": 4
  },
  {
   "className": "PerBaseStrictLayoutProps",
   "stretch3": 0,
   "flatLoopAngle3": 0,
   "flipStem": false,
   "loopShape": "round",
   "triangleLoopHeight": 4
  },
  {
   "className": "PerBaseStrictLayoutProps",
   "stretch3": 0,
   "flatLoopAngle3": 0,
   "flipStem": false,
   "loopShape": "round",
   "triangleLoopHeight": 4
  },
  {
   "className": "PerBaseStrictLayoutProps",
   "stretch3": 0,
   "flatLoopAngle3": 0,
   "flipStem": false,
   "loopShape": "round",
   "triangleLoopHeight": 4
  },
  {
   "className": "PerBaseStrictLayoutProps",
   "stretch3": 0,
   "flatLoopAngle3": 0,
   "flipStem": false,
   "loopShape": "round",
   "triangleLoopHeight": 4
  },
  {
   "className": "PerBaseStrictLayoutProps",
   "stretch3": 0,
   "flatLoopAngle3": 0,
   "flipStem": false,
   "loopShape": "round",
   "triangleLoopHeight": 4
  },
  {
   "className": "PerBaseStrictLayoutProps",
   "stretch3": 0,
   "flatLoopAngle3": 0,
   "flipStem": false,
   "loopShape": "round",
   "triangleLoopHeight": 4
  },
  {
   "className": "PerBaseStrictLayoutProps",
   "stretch3": 0,
   "flatLoopAngle3": 0,
   "flipStem": false,
   "loopShape": "round",
   "triangleLoopHeight": 4
  },
  {
   "className": "PerBaseStrictLayoutProps",
   "stretch3": 0,
   "flatLoopAngle3": 0,
   "flipStem": false,
   "loopShape": "round",
   "triangleLoopHeight": 4
  },
  {
   "className": "PerBaseStrictLayoutProps",
   "stretch3": 0,
   "flatLoopAngle3": 0,
   "flipStem": false,
   "loopShape": "round",
   "triangleLoopHeight": 4
  },
  {
   "className": "PerBaseStrictLayoutProps",
   "stretch3": 0,
   "flatLoopAngle3": 0,
   "flipStem": false,
   "loopShape": "round",
   "triangleLoopHeight": 4
  },
  {
   "className": "PerBaseStrictLayoutProps",
   "stretch3": 0,
   "flatLoopAngle3": 0,
   "flipStem": false,
   "loopShape": "round",
   "triangleLoopHeight": 4
  },
  {
   "className": "PerBaseStrictLayoutProps",
   "stretch3": 0,
   "flatLoopAngle3": 0,
   "flipStem": false,
   "loopShape": "round",
   "triangleLoopHeight": 4
  },
  {
   "className": "PerBaseStrictLayoutProps",
   "stretch3": 0,
   "flatLoopAngle3": 0,
   "flipStem": false,
   "loopShape": "round",
   "triangleLoopHeight": 4
  },
  {
   "className": "PerBaseStrictLayoutProps",
   "stretch3": 0,
   "flatLoopAngle3": 0,
   "flipStem": false,
   "loopShape": "round",
   "triangleLoopHeight": 4
  },
  {
   "className": "PerBaseStrictLayoutProps",
   "stretch3": 0,
   "flatLoopAngle3": 0,
   "flipStem": false,
   "loopShape": "round",
   "triangleLoopHeight": 4
  },
  {
   "className": "PerBaseStrictLayoutProps",
   "stretch3": 0,
   "flatLoopAngle3": 0,
   "flipStem": false,
   "loopShape": "round",
   "triangleLoopHeight": 4
  },
  {
   "className": "PerBaseStrictLayoutProps",
   "stretch3": 0,
   "flatLoopAngle3": 0,
   "flipStem": false,
   "loopShape": "round",
   "triangleLoopHeight": 4
  },
  {
   "className": "PerBaseStrictLayoutProps",
   "stretch3": 0,
   "flatLoopAngle3": 0,
   "flipStem": false,
   "loopShape": "round",
   "triangleLoopHeight": 4
  },
  {
   "className": "PerBaseStrictLayoutProps",
   "stretch3": 0,
   "flatLoopAngle3": 0,
   "flipStem": false,
   "loopShape": "round",
   "triangleLoopHeight": 4
  },
  {
   "className": "PerBaseStrictLayoutProps",
   "stretch3": 0,
   "flatLoopAngle3": 0,
   "flipStem": false,
   "loopShape": "round",
   "triangleLoopHeight": 4
  },
  {
   "className": "PerBaseStrictLayoutProps",
   "stretch3": 0,
   "flatLoopAngle3": 0,
   "flipStem": false,
   "loopShape": "round",
   "triangleLoopHeight": 4
  },
  {
   "className": "PerBaseStrictLayoutProps",
   "stretch3": 0,
   "flatLoopAngle3": 0,
   "flipStem": false,
   "loopShape": "round",
   "triangleLoopHeight": 4
  },
  {
   "className": "PerBaseStrictLayoutProps",
   "stretch3": 0,
   "flatLoopAngle3": 0,
   "flipStem": false,
   "loopShape": "round",
   "triangleLoopHeight": 4
  },
  {
   "className": "PerBaseStrictLayoutProps",
   "stretch3": 0,
   "flatLoopAngle3": 0,
   "flipStem": false,
   "loopShape": "round",
   "triangleLoopHeight": 4
  },
  {
   "className": "PerBaseStrictLayoutProps",
   "stretch3": 0,
   "flatLoopAngle3": 0,
   "flipStem": false,
   "loopShape": "round",
   "triangleLoopHeight": 4
  },
  {
   "className": "PerBaseStrictLayoutProps",
   "stretch3": 0,
   "flatLoopAngle3": 0,
   "flipStem": false,
   "loopShape": "round",
   "triangleLoopHeight": 4
  },
  {
   "className": "PerBaseStrictLayoutProps",
   "stretch3": 8,
   "flatLoopAngle3": 0,
   "flipStem": false,
   "loopShape": "round",
   "triangleLoopHeight": 4
  },
  {
   "className": "PerBaseStrictLayoutProps",
   "stretch3": 0,
   "flatLoopAngle3": 0,
   "flipStem": false,
   "loopShape": "round",
   "triangleLoopHeight": 4
  },
  {
   "className": "PerBaseStrictLayoutProps",
   "stretch3": 0,
   "flatLoopAngle3": 0,
   "flipStem": false,
   "loopShape": "round",
   "triangleLoopHeight": 4
  },
  {
   "className": "PerBaseStrictLayoutProps",
   "stretch3": 0,
   "flatLoopAngle3": 0,
   "flipStem": false,
   "loopShape": "round",
   "triangleLoopHeight": 4
  },
  {
   "className": "PerBaseStrictLayoutProps",
   "stretch3": 0,
   "flatLoopAngle3": 0,
   "flipStem": false,
   "loopShape": "round",
   "triangleLoopHeight": 4
  },
  {
   "className": "PerBaseStrictLayoutProps",
   "stretch3": 0,
   "flatLoopAngle3": 0,
   "flipStem": false,
   "loopShape": "round",
   "triangleLoopHeight": 4
  },
  {
   "className": "PerBaseStrictLayoutProps",
   "stretch3": 0,
   "flatLoopAngle3": 0,
   "flipStem": false,
   "loopShape": "round",
   "triangleLoopHeight": 4
  },
  {
   "className": "PerBaseStrictLayoutProps",
   "stretch3": 0,
   "flatLoopAngle3": 0,
   "flipStem": false,
   "loopShape": "round",
   "triangleLoopHeight": 4
  },
  {
   "className": "PerBaseStrictLayoutProps",
   "stretch3": 0,
   "flatLoopAngle3": 0,
   "flipStem": false,
   "loopShape": "round",
   "triangleLoopHeight": 4
  },
  {
   "className": "PerBaseStrictLayoutProps",
   "stretch3": 0,
   "flatLoopAngle3": 0,
   "flipStem": false,
   "loopShape": "round",
   "triangleLoopHeight": 4
  },
  {
   "className": "PerBaseStrictLayoutProps",
   "stretch3": 0,
   "flatLoopAngle3": 0,
   "flipStem": false,
   "loopShape": "round",
   "triangleLoopHeight": 4
  },
  {
   "className": "PerBaseStrictLayoutProps",
   "stretch3": 0,
   "flatLoopAngle3": 0,
   "flipStem": false,
   "loopShape": "round",
   "triangleLoopHeight": 4
  },
  {
   "className": "PerBaseStrictLayoutProps",
   "stretch3": 0,
   "flatLoopAngle3": 0,
   "flipStem": false,
   "loopShape": "round",
   "triangleLoopHeight": 4
  },
  {
   "className": "PerBaseStrictLayoutProps",
   "stretch3": 0,
   "flatLoopAngle3": 0,
   "flipStem": false,
   "loopShape": "round",
   "triangleLoopHeight": 4
  },
  {
   "className": "PerBaseStrictLayoutProps",
   "stretch3": 0,
   "flatLoopAngle3": 0,
   "flipStem": false,
   "loopShape": "round",
   "triangleLoopHeight": 4
  },
  {
   "className": "PerBaseStrictLayoutProps",
   "stretch3": 0,
   "flatLoopAngle3": 0,
   "flipStem": false,
   "loopShape": "round",
   "triangleLoopHeight": 4
  },
  {
   "className": "PerBaseStrictLayoutProps",
   "stretch3": 0,
   "flatLoopAngle3": 0,
   "flipStem": false,
   "loopShape": "round",
   "triangleLoopHeight": 4
  },
  {
   "className": "PerBaseStrictLayoutProps",
   "stretch3": 0,
   "flatLoopAngle3": 0,
   "flipStem": false,
   "loopShape": "round",
   "triangleLoopHeight": 4
  },
  {
   "className": "PerBaseStrictLayoutProps",
   "stretch3": 0,
   "flatLoopAngle3": 0,
   "flipStem": false,
   "loopShape": "round",
   "triangleLoopHeight": 4
  },
  {
   "className": "PerBaseStrictLayoutProps",
   "stretch3": 0,
   "flatLoopAngle3": 0,
   "flipStem": false,
   "loopShape": "round",
   "triangleLoopHeight": 4
  },
  {
   "className": "PerBaseStrictLayoutProps",
   "stretch3": 0,
   "flatLoopAngle3": 0,
   "flipStem": false,
   "loopShape": "round",
   "triangleLoopHeight": 4
  },
  {
   "className": "PerBaseStrictLayoutProps",
   "stretch3": 0,
   "flatLoopAngle3": 0,
   "flipStem": false,
   "loopShape": "round",
   "triangleLoopHeight": 4
  },
  {
   "className": "PerBaseStrictLayoutProps",
   "stretch3": 0,
   "flatLoopAngle3": 0,
   "flipStem": false,
   "loopShape": "round",
   "triangleLoopHeight": 4
  },
  {
   "className": "PerBaseStrictLayoutProps",
   "stretch3": 0,
   "flatLoopAngle3": 0,
   "flipStem": false,
   "loopShape": "round",
   "triangleLoopHeight": 4
  },
  {
   "className": "PerBaseStrictLayoutProps",
   "stretch3": 0,
   "flatLoopAngle3": 0,
   "flipStem": false,
   "loopShape": "round",
   "triangleLoopHeight": 4
  },
  {
   "className": "PerBaseStrictLayoutProps",
   "stretch3": 0,
   "flatLoopAngle3": 0,
   "flipStem": false,
   "loopShape": "round",
   "triangleLoopHeight": 4
  },
  {
   "className": "PerBaseStrictLayoutProps",
   "stretch3": 0,
   "flatLoopAngle3": 0,
   "flipStem": false,
   "loopShape": "round",
   "triangleLoopHeight": 4
  },
  {
   "className": "PerBaseStrictLayoutProps",
   "stretch3": 0,
   "flatLoopAngle3": 0,
   "flipStem": false,
   "loopShape": "round",
   "triangleLoopHeight": 4
  },
  {
   "className": "PerBaseStrictLayoutProps",
   "stretch3": 0,
   "flatLoopAngle3": 0,
   "flipStem": false,
   "loopShape": "round",
   "triangleLoopHeight": 4
  },
  {
   "className": "PerBaseStrictLayoutProps",
   "stretch3": 0,
   "flatLoopAngle3": 0,
   "flipStem": false,
   "loopShape": "round",
   "triangleLoopHeight": 4
  },
  {
   "className": "PerBaseStrictLayoutProps",
   "stretch3": 0,
   "flatLoopAngle3": 0,
   "flipStem": false,
   "loopShape": "round",
   "triangleLoopHeight": 4
  },
  {
   "className": "PerBaseStrictLayoutProps",
   "stretch3": 0,
   "flatLoopAngle3": 0,
   "flipStem": false,
   "loopShape": "round",
   "triangleLoopHeight": 4
  },
  {
   "className": "PerBaseStrictLayoutProps",
   "stretch3": 0,
   "flatLoopAngle3": 0,
   "flipStem": false,
   "loopShape": "round",
   "triangleLoopHeight": 4
  },
  {
   "className": "PerBaseStrictLayoutProps",
   "stretch3": 0,
   "flatLoopAngle3": 0,
   "flipStem": false,
   "loopShape": "round",
   "triangleLoopHeight": 4
  },
  {
   "className": "PerBaseStrictLayoutProps",
   "stretch3": 0,
   "flatLoopAngle3": 0,
   "flipStem": false,
   "loopShape": "round",
   "triangleLoopHeight": 4
  },
  {
   "className": "PerBaseStrictLayoutProps",
   "stretch3": 0,
   "flatLoopAngle3": 0,
   "flipStem": false,
   "loopShape": "round",
   "triangleLoopHeight": 4
  },
  {
   "className": "PerBaseStrictLayoutProps",
   "stretch3": 0,
   "flatLoopAngle3": 0,
   "flipStem": false,
   "loopShape": "round",
   "triangleLoopHeight": 4
  },
  {
   "className": "PerBaseStrictLayoutProps",
   "stretch3": 0,
   "flatLoopAngle3": 0,
   "flipStem": false,
   "loopShape": "round",
   "triangleLoopHeight": 4
  },
  {
   "className": "PerBaseStrictLayoutProps",
   "stretch3": 0,
   "flatLoopAngle3": 0,
   "flipStem": false,
   "loopShape": "round",
   "triangleLoopHeight": 4
  },
  {
   "className": "PerBaseStrictLayoutProps",
   "stretch3": 0,
   "flatLoopAngle3": 0,
   "flipStem": false,
   "loopShape": "round",
   "triangleLoopHeight": 4
  },
  {
   "className": "PerBaseStrictLayoutProps",
   "stretch3": 0,
   "flatLoopAngle3": 0,
   "flipStem": false,
   "loopShape": "round",
   "triangleLoopHeight": 4
  },
  {
   "className": "PerBaseStrictLayoutProps",
   "stretch3": 0,
   "flatLoopAngle3": 0,
   "flipStem": false,
   "loopShape": "round",
   "triangleLoopHeight": 4
  },
  {
   "className": "PerBaseStrictLayoutProps",
   "stretch3": 0,
   "flatLoopAngle3": 0,
   "flipStem": false,
   "loopShape": "round",
   "triangleLoopHeight": 4
  },
  {
   "className": "PerBaseStrictLayoutProps",
   "stretch3": 0,
   "flatLoopAngle3": 0,
   "flipStem": false,
   "loopShape": "round",
   "triangleLoopHeight": 4
  },
  {
   "className": "PerBaseStrictLayoutProps",
   "stretch3": 0,
   "flatLoopAngle3": 0,
   "flipStem": false,
   "loopShape": "round",
   "triangleLoopHeight": 4
  },
  {
   "className": "PerBaseStrictLayoutProps",
   "stretch3": 0,
   "flatLoopAngle3": 0,
   "flipStem": false,
   "loopShape": "round",
   "triangleLoopHeight": 4
  },
  {
   "className": "PerBaseStrictLayoutProps",
   "stretch3": 0,
   "flatLoopAngle3": 0,
   "flipStem": false,
   "loopShape": "round",
   "triangleLoopHeight": 4
  },
  {
   "className": "PerBaseStrictLayoutProps",
   "stretch3": 0,
   "flatLoopAngle3": 0,
   "flipStem": false,
   "loopShape": "round",
   "triangleLoopHeight": 4
  },
  {
   "className": "PerBaseStrictLayoutProps",
   "stretch3": 0,
   "flatLoopAngle3": 0,
   "flipStem": false,
   "loopShape": "round",
   "triangleLoopHeight": 4
  },
  {
   "className": "PerBaseStrictLayoutProps",
   "stretch3": 0,
   "flatLoopAngle3": 0,
   "flipStem": false,
   "loopShape": "round",
   "triangleLoopHeight": 4
  },
  {
   "className": "PerBaseStrictLayoutProps",
   "stretch3": 0,
   "flatLoopAngle3": 0,
   "flipStem": false,
   "loopShape": "round",
   "triangleLoopHeight": 4
  },
  {
   "className": "PerBaseStrictLayoutProps",
   "stretch3": 0,
   "flatLoopAngle3": 0,
   "flipStem": false,
   "loopShape": "round",
   "triangleLoopHeight": 4
  },
  {
   "className": "PerBaseStrictLayoutProps",
   "stretch3": 0,
   "flatLoopAngle3": 0,
   "flipStem": false,
   "loopShape": "round",
   "triangleLoopHeight": 4
  },
  {
   "className": "PerBaseStrictLayoutProps",
   "stretch3": 0,
   "flatLoopAngle3": 0,
   "flipStem": false,
   "loopShape": "round",
   "triangleLoopHeight": 4
  },
  {
   "className": "PerBaseStrictLayoutProps",
   "stretch3": 0,
   "flatLoopAngle3": 0,
   "flipStem": false,
   "loopShape": "round",
   "triangleLoopHeight": 4
  },
  {
   "className": "PerBaseStrictLayoutProps",
   "stretch3": 0,
   "flatLoopAngle3": 0,
   "flipStem": false,
   "loopShape": "round",
   "triangleLoopHeight": 4
  }
 ],
 "baseWidth": 5,
 "baseHeight": 5
}
```
