## Supplementary material for "Novel conserved RNA structural motifs regulate genome cyclization of yellow fever virus": Figure 6-Supplementary File 4: Ins1BP-L5U-Mini_MaP_average.shape

```
1	-999
2	-999
3	-999
4	-999
5	-999
6	-999
7	-999
8	-999
9	-999
10	-999
11	-999
12	-999
13	-999
14	-999
15	-999
16	-999
17	-999
18	-999
19	-999
20	-999
21	0.0028375
22	0.570188
23	0.8716345
24	0.948123
25	1.0510775
26	0.7066525
27	0.1075265
28	0.1396055
29	1.481987
30	1.3786665
31	1.299701
32	0.62067
33	1.681777
34	0.650357
35	0.4518415
36	0.516567
37	0.701378
38	0.323112
39	0.078883
40	0.9952645
41	0.837478
42	1.336112
43	0.184552
44	0.716027
45	1.1759605
46	1.7772565
47	0.1279245
48	0.2251225
49	0.1173815
50	0.258816
51	0.9773955
52	0.860958
53	1.4862735
54	0.3135005
55	0.0218495
56	0.32862
57	0.370185
58	0.7815365
59	0.9781365
60	0.9679315
61	0.0248185
62	0.333666
63	0.010336
64	0.022784
65	0.2006945
66	1.35572
67	0.5110135
68	0.1874265
69	0.056275
70	0.151175
71	0.131345
72	0.047741
73	0.9438055
74	0.8705085
75	1.5918745
76	0.7777325
77	1.855667
78	0.2122495
79	1.545939
80	0.7747225
81	0.4519805
82	0.2991285
83	0.1886865
84	0.235733
85	1.0095245
86	0.0219875
87	0.003369
88	2.730977
89	0.3395795
90	0.664579
91	0.400892
92	0.339897
93	0.264003
94	0.251685
95	0.0602565
96	0.120622
97	0.083745
98	0.1743155
99	0.288345
100	0.363434
101	0.2340405
102	-0.0103095
103	0.7052875
104	0.0209175
105	0.1710285
106	0.1860915
107	0.0925855
108	0.463142
109	1.422554
110	0.339458
111	0.001558
112	0.031409
113	0.0435
114	0.1033915
115	0.011846
116	0.05355
117	0.4919045
118	2.023139
119	1.0171265
120	0.3914125
121	0.1628365
122	2.924613
123	0.146553
124	0.00299
125	0.0088115
126	0.032018
127	0.0047115
128	0.060124
129	0.2126085
130	0.0996565
131	2.5481965
132	3.287066
133	0.3793865
134	0.212805
135	0.0349235
136	0.112415
137	0.0117225
138	0.071833
139	0.039077
140	0.4331525
141	0.130721
142	0.0510855
143	0.5196815
144	0.719792
145	0.992623
146	0.3040585
147	0.0753145
148	0.64825
149	0.016764
150	-0.0116105
151	0.017958
152	-0.0352615
153	0.954995
154	1.5494135
155	0.1112105
156	0.0185475
157	0.0188345
158	0.0421355
159	0.021386
160	0.097064
161	0.033676
162	0.1102205
163	0.053159
164	0.01849
165	0.1231255
166	0.070428
167	0.1724125
168	0.5994455
169	0.646577
170	0.1061445
171	-0.005658
172	0.00912
173	0.022857
174	0.0179145
175	0.0053135
176	-0.0068675
177	0.0168465
178	0.0703385
179	0.2786945
180	0.2070815
181	0.8028445
182	0.579174
183	0.0072145
184	0.020369
185	0.011513
186	0.140271
187	0.032074
188	0.0768875
189	0.0409565
190	0.045138
191	0.6579675
192	1.596936
193	0.401453
194	1.044855
195	0.950091
196	0.3674855
197	3.079753
198	0.5585625
199	1.512293
200	4.028157
201	0.370151
202	2.099189
203	0.1832095
204	0.073013
205	-999
206	1.1791025
207	2.2032955
208	1.891479
209	0.1194165
210	0.038063
211	0.1008825
212	2.2246535
213	0.911413
214	1.767744
215	0.0628855
216	0.04326
217	1.1798265
218	0.303969
219	1.6532845
220	1.810508
221	0.7788585
222	0.708989
223	1.07847
224	2.2953175
225	0.7222265
226	1.885444
227	0.2547925
228	0.702997
229	0.378719
230	0.725416
231	0.246615
232	0.0190025
233	0.082633
234	0.1021185
235	0.279019
236	0.111631
237	0.503408
238	0.008627
239	0.173716
240	0.415224
241	0.763246
242	0.119184
243	0.345602
244	0.2437075
245	0.780968
246	0.265452
247	-0.019518
248	0.0500615
249	0.229373
250	0.129677
251	0.063407
252	0.2724065
253	0.623111
254	0.641943
255	1.0065685
256	0.194446
257	0.083388
258	0.177887
259	0.8657415
260	1.075831
261	0.549582
262	0.2712705
263	0.056181
264	-0.364379
265	0.2849445
266	0.1700025
267	0.0238985
268	0.1247905
269	0.1207635
270	0.865381
271	1.026256
272	3.330144
273	0.323131
274	0.2465265
275	0.2465105
276	1.049493
277	0.5078505
278	0.363422
279	0.1922665
280	0.388053
281	1.6592605
282	0.9329725
283	2.4611145
284	1.0107145
285	1.661679
286	0.1275945
287	0.2578635
288	0.2796845
289	0.1511095
290	0.1688075
291	0.3431015
292	0.2150215
293	-999
294	0.327461
295	0.895591
296	1.260284
297	0.0944425
298	0.0575335
299	0.19349
300	0.1192755
301	0.048637
302	0.409616
303	1.5892495
304	5.538006
305	0.435121
306	0.1130205
307	0.2655935
308	1.4308415
309	3.357447
310	0.0096825
311	1.2342595
312	0.4204495
313	0.797544
314	0.084429
315	2.0293715
316	0.8903235
317	1.5802045
318	0.3352115
319	0.2511955
320	0.2875495
321	0.741434
322	0.0662375
323	0.2091665
324	0.0695755
325	0.249707
326	0.0226235
327	0.069287
328	0.0145695
329	0.8418565
330	0.4232625
331	0.178841
332	0.379474
333	1.188091
334	1.1971795
335	0.164307
336	0.17568
337	0.3585325
338	0.5736175
339	0.7141855
340	0.640408
341	0.440128
342	0.174071
343	0.1131705
344	0.013652
345	0.0059205
346	0.0148415
347	-0.0052695
348	0.264537
349	0.3820885
350	1.3908355
351	0.355802
352	2.2735035
353	0.284588
354	0.5674785
355	0.168951
356	0.12138
357	0.3786755
358	3.332162
359	0.601363
360	0.634375
361	0.3010865
362	-1.23371
363	1.4303755
364	0.156248
365	0.0714765
366	0.090408
367	0.0464155
368	0.3503085
369	0.040949
370	0.017276
371	0.0063455
372	-0.0021875
373	0.0432765
374	0.176796
375	0.0045855
376	-0.028384
377	0.014124
378	0.165303
379	-2.509416
380	0.280084
381	1.389512
382	0.352321
383	0.741512
384	0.7851095
385	0.2809195
386	0.5301795
387	0.072619
388	4.969473
389	0.7488705
390	0.1915115
391	0.2140965
392	0.069066
393	0.028717
394	0.0241895
395	0.0770445
396	1.1868425
397	0.042587
398	1.777819
399	0.0491365
400	-999
401	0.4593865
402	0.225176
403	0.11343
404	0.0355815
405	0.3086925
406	3.9757825
407	0.4374005
408	1.366906
409	0.2952725
410	-999
411	1.3422495
412	0.038936
413	-0.0164605
414	0.0907645
415	0.1004815
416	0.5228865
417	0.1673095
418	-0.0191795
419	0.021463
420	0.033489
421	0.028017
422	0.2305695
423	0.0169825
424	0.074984
425	0.073342
426	0.023187
427	-0.8218195
428	0.2548085
429	1.1611845
430	0.265114
431	0.809083
432	2.2963625
433	0.416017
434	3.450866
435	0.1016885
436	1.306358
437	1.051617
438	4.2748495
439	0.8205085
440	2.655043
441	0.3111245
442	0.7430335
443	0.5920245
444	4.839317
445	0.3407045
446	0.079378
447	0.069256
448	0.013358
449	0.015849
450	-0.0183875
451	0.0727455
452	0.340982
453	0.4439035
454	0.580332
455	1.0533865
456	8.759377
457	0.0879125
458	0.028059
459	0.0301585
460	0.0695585
461	-0.0312805
462	1.5329245
463	0.538138
464	0.841809
465	0.285046
466	-999
467	0.2034745
468	-0.019478
469	0.01464
470	0.0971395
471	0.105366
472	0.1856565
473	0.061376
474	0.026127
475	0.0127175
476	0.0212085
477	0.145065
478	0.1546165
479	-0.0024205
480	0.1076385
481	2.435026
482	0.132941
483	0.4461025
484	0.188655
485	0.7064655
486	0.0881095
487	1.2719315
488	0.416554
489	1.380385
490	0.404009
491	5.4747705
492	0.581789
493	0.239107
494	2.339992
495	0.1997795
496	2.5132915
497	8.1415405
498	0.04836
499	0.393831
500	0.7881125
501	0.127655
502	1.1033185
503	0.086363
504	0.1657825
505	-0.042405
506	-0.008975
507	-0.008659
508	0.0033835
509	-0.0045615
510	0.0248495
511	0.033489
512	1.5E-05
513	0.0027265
514	0.0367005
515	0.0314525
516	0.1509025
517	0.1778525
518	0.3101325
519	0.274565
520	1.245598
521	4.5835525
522	0.012067
523	0.420928
524	0.578492
525	0.303083
526	0.7867225
527	0.2105555
528	-0.039868
529	0.031163
530	0.0335355
531	0.0174195
532	0.0227235
533	0.0147925
534	-0.010899
535	0.021815
536	-0.0312605
537	0.014861
538	0.045065
539	-0.001296
540	0.035424
541	-0.008996
542	0.22019
543	0.0061145
544	0.0293165
545	0.051899
546	-0.0013915
547	-0.0189875
548	0.02159
549	0.02846
550	0.050896
551	0.097987
552	-0.027343
553	0.021383
554	0.0473935
555	0.0140425
556	0.087231
557	0.0164365
558	-0.0040935
559	0.018031
560	0.0609045
561	0.0518745
562	0.056652
563	0.059255
564	0.100293
565	0.016082
566	0.030554
567	0.015324
568	0.0444275
569	-0.0080745
570	0.0029375
571	-0.0069885
572	0.034516
573	0.079708
574	0.0397155
575	0.170223
576	0.8488425
577	0.012778
578	0.0265465
579	-0.0324435
580	-0.068632
581	0.0215265
582	0.033448
583	0.27163
584	0.1220865
585	0.122598
586	1.593134
587	1.007525
588	0.253344
589	0.0125955
590	0.026078
591	-0.005462
592	0.0308725
593	0.016201
594	-0.0257795
595	-0.002447
596	-999
597	-0.007016
598	-0.0136015
599	-0.007775
600	-0.0098505
601	0.013125
602	0.0056655
603	-0.0151885
604	-0.0144605
605	-0.0332875
606	0.019381
607	0.062189
608	0.066653
609	0.014986
610	-0.0224125
611	0.037031
612	0.208885
613	0.0396335
614	-0.0223545
615	-0.0074795
616	-0.0202955
617	0.0126515
618	0.034072
619	-0.0003595
620	-0.00468
621	0.271673
622	0.013207
623	0.0273115
624	0.026073
625	0.035089
626	0.2758245
627	1.046117
628	0.670165
629	0.0614825
630	0.4148535
631	0.017866
632	0.001017
633	-0.003459
634	0.0689855
635	-0.0132635
636	0.0176525
637	0.2410485
638	0.006333
639	0.0361105
640	0.2171275
641	-0.0057505
642	0.011729
643	0.0121585
644	-0.023299
645	0.0243955
646	0.011719
647	-0.000129
648	-0.002549
649	0.124557
650	3.0870985
651	0.003512
652	-0.0036705
653	-0.0039375
654	0.0191555
655	-0.0140525
656	0.0500075
657	0.3204705
658	0.008458
659	-0.0077265
660	-0.017594
661	-0.0164755
662	0.0158385
663	0.0129435
664	0.0228325
665	0.22221
666	0.111675
667	0.1120955
668	0.031188
669	0.353903
670	0.1074565
671	0.331073
672	0.031108
673	0.1208945
674	0.069416
675	0.016534
676	0.0412175
677	0.4046885
678	0.2670855
679	0.108289
680	0.187576
681	0.0691585
682	0.1189405
683	0.0894225
684	0.316018
685	0.413512
686	0.911845
687	6.496598
688	4.5692715
689	8.8627455
690	0.2476875
691	3.2482025
692	0.0329645
693	0.132847
694	0.025143
695	-0.00979
696	-0.030445
697	0.1009185
698	0.03346
699	0.0181885
700	1.2333175
701	-0.0596355
702	0.073906
703	0.050731
704	0.6005455
705	0.528011
706	2.0403505
707	0.2672075
708	1.867522
709	0.922071
710	1.4062225
711	0.3315585
712	0.058754
713	0.0196015
714	-0.0243155
715	-0.0067825
716	0.011222
717	0.023554
718	0.0322075
719	0.006202
720	0.10072
721	0.3135175
722	0.165836
723	0.017548
724	0.097763
725	0.1568885
726	0.0284815
727	0.074372
728	0.3128695
729	0.1028
730	0.0156595
731	0.13117
732	0.076548
733	0.053607
734	0.034726
735	0.094639
736	0.487897
737	0.150366
738	0.513108
739	0.1724755
740	0.007088
741	0.017968
742	0.1857345
743	0.046425
744	0.0298045
745	0.022298
746	0.2304255
747	0.3451405
748	0.072688
749	0.113716
750	-0.0106785
751	0.225848
752	-0.0121735
753	0.028998
754	0.0493965
755	0.0878175
756	1.230479
757	0.705549
758	0.333333
759	0.2740015
760	0.1769795
761	-0.001614
762	0.1018
763	-0.059271
764	-0.0155405
765	0.0030685
766	-0.015628
767	0.0494185
768	0.011162
769	0.0145505
770	-0.018575
771	0.1278005
772	0.0065445
773	-0.019937
774	1.0399225
775	1.0150355
776	0.0173005
777	0.028025
778	0.018997
779	0.030222
780	3.4136905
781	2.337422
782	1.1834895
783	3.499629
784	1.3644605
785	0.8823925
786	0.698355
787	-0.0257845
788	-0.015844
789	0.074011
790	0.077732
791	1.3242625
792	0.1304225
793	3.9958385
794	1.947409
795	1.7167255
796	2.592973
797	1.3095425
798	0.330173
799	0.4126335
800	0.008006
801	-0.0048815
802	-0.012283
803	0.5254025
804	0.307529
805	-999
806	0.020087
807	0.1876315
808	0
809	-999
810	-999
811	-999
812	-999
813	-999
814	-999
815	-999
816	-999
817	-999
818	-999
819	-999
820	-999
821	-999
822	-999
823	-999
824	-999
825	-999
826	-999
827	-999
828	-999
829	-999
830	-999
```
