## Supplementary material for "Novel conserved RNA structural motifs regulate genome cyclization of yellow fever virus": Figure 6-Supplementary File 4: L5U-MINI.rnacanvas (part 1 of 2)

```
{
 "className": "StrictDrawing",
 "drawing": {
  "className": "Drawing",
  "svg": "<svg xmlns=\"http://www.w3.org/2000/svg\" version=\"1.1\" xmlns:xlink=\"http://www.w3.org/1999/xlink\" xmlns:svgjs=\"http://svgjs.dev/svgjs\" viewBox=\"0 0 5263.711030976072 3667.5834115401194\" width=\"10527.422061952144\" height=\"7335.166823080239\" style=\"cursor: auto;\"><text id=\"i229e9f7c-091f-4d8f-b45b-f5c94f6f7602\" font-family=\"Arial\" font-size=\"4.8\" font-weight=\"bold\" font-style=\"normal\" x=\"2298.349827395363\" y=\"1824.3203081244137\" fill=\"#7f7f7f\" svgjs:data=\"{&quot;leading&quot;:&quot;1.3&quot;}\">A</text><text id=\"ibc15252a-7cc3-4496-b39a-0fe7ab143d24\" font-family=\"Arial\" font-size=\"4.8\" font-weight=\"bold\" font-style=\"normal\" x=\"2299.8815000573304\" y=\"1819.6517990029088\" fill=\"#7f7f7f\" svgjs:data=\"{&quot;leading&quot;:&quot;1.3&quot;}\">G</text><text id=\"id605ad30-10d6-4fbd-ac81-41a71081253f\" font-family=\"Arial\" font-size=\"4.8\" font-weight=\"bold\" font-style=\"normal\" x=\"2302.4662031563093\" y=\"1815.233761354607\" fill=\"#7f7f7f\" svgjs:data=\"{&quot;leading&quot;:&quot;1.3&quot;}\">U</text><text id=\"ice458f92-b217-4ca8-b9cf-13736c3c3fba\" font-family=\"Arial\" font-size=\"4.8\" font-weight=\"bold\" font-style=\"normal\" x=\"2305.319120535658\" y=\"1811.1313138861415\" fill=\"#7f7f7f\" svgjs:data=\"{&quot;leading&quot;:&quot;1.3&quot;}\">A</text><text id=\"ia8ba4fd5-c64c-44fc-bf21-d9833181e787\" font-family=\"Arial\" font-size=\"4.8\" font-weight=\"bold\" font-style=\"normal\" x=\"2308.6482321305066\" y=\"1807.4049509950732\" fill=\"#7f7f7f\" svgjs:data=\"{&quot;leading&quot;:&quot;1.3&quot;}\">A</text><text id=\"i2abb4799-3746-44c9-ba2b-c14edd51af59\" font-family=\"Arial\" font-size=\"4.8\" font-weight=\"bold\" font-style=\"normal\" x=\"2305.6721918824787\" y=\"1803.3873136672\" fill=\"#7f7f7f\" svgjs:data=\"{&quot;leading&quot;:&quot;1.3&quot;}\">A</text><text id=\"idd548034-f051-4679-a3fe-87742b9104b8\" font-family=\"Arial\" font-size=\"4.8\" font-weight=\"bold\" font-style=\"normal\" x=\"2302.695913215869\" y=\"1799.3695542690143\" fill=\"#7f7f7f\" svgjs:data=\"{&quot;leading&quot;:&quot;1.3&quot;}\">U</text><text id=\"i87f23493-7619-416c-86e4-e53b65c64641\" font-family=\"Arial\" font-size=\"4.8\" font-weight=\"bold\" font-style=\"normal\" x=\"2299.4696234628\" y=\"1795.3517948708281\" fill=\"#7f7f7f\" svgjs:data=\"{&quot;leading&quot;:&quot;1.3&quot;}\">C</text><text id=\"id80d154a-e130-4f0b-846a-b5321e4a5f85\" font-family=\"Arial\" font-size=\"4.8\" font-weight=\"bold\" font-style=\"normal\" x=\"2296.4935832147657\" y=\"1791.334035472642\" fill=\"#7f7f7f\" svgjs:data=\"{&quot;leading&quot;:&quot;1.3&quot;}\">C</text><text id=\"ib407025f-97a2-455a-81a6-42d7bf95756c\" font-family=\"Arial\" font-size=\"4.8\" font-weight=\"bold\" font-style=\"normal\" x=\"2286.608492022576\" y=\"1777.6520463345273\" fill=\"#7f7f7f\" svgjs:data=\"{&quot;leading&quot;:&quot;1.3&quot;}\">U</text><text id=\"iaf28ba97-17cb-4dd2-bee3-3a0ad469b6b2\" font-family=\"Arial\" font-size=\"4.8\" font-weight=\"bold\" font-style=\"normal\" x=\"2283.382449769906\" y=\"1773.634406254071\" fill=\"#7f7f7f\" svgjs:data=\"{&quot;leading&quot;:&quot;1.3&quot;}\">G</text><text id=\"i1c9657ae-4403-4ff9-8ee0-8e2b47d819da\" font-family=\"Arial\" font-size=\"4.8\" font-weight=\"bold\" font-style=\"normal\" x=\"2280.6561741054456\" y=\"1769.616644103301\" fill=\"#7f7f7f\" svgjs:data=\"{&quot;leading&quot;:&quot;1.3&quot;}\">U</text><text id=\"i805b5248-9494-4bfd-8a0f-9fed9b95e741\" font-family=\"Arial\" font-size=\"4.8\" font-weight=\"bold\" font-style=\"normal\" x=\"2277.4301318527723\" y=\"1765.5988819525328\" fill=\"#7f7f7f\" svgjs:data=\"{&quot;leading&quot;:&quot;1.3&quot;}\">G</text><text id=\"i60775859-601c-4f8f-bb2d-81e4362cc78f\" font-family=\"Arial\" font-size=\"4.8\" font-weight=\"bold\" font-style=\"normal\" x=\"2274.703856188313\" y=\"1761.5809977314502\" fill=\"#7f7f7f\" svgjs:data=\"{&quot;leading&quot;:&quot;1.3&quot;}\">U</text><text id=\"i7f3be0ae-791c-438a-9264-95978513b559\" font-family=\"Arial\" font-size=\"4.8\" font-weight=\"bold\" font-style=\"normal\" x=\"2269.516684786179\" y=\"1762.2452055154454\" fill=\"#7f7f7f\" svgjs:data=\"{&quot;leading&quot;:&quot;1.3&quot;}\">G</text><text id=\"id00efc63-cb7f-40b3-9fa0-16c632db9f8d\" font-family=\"Arial\" font-size=\"4.8\" font-weight=\"bold\" font-style=\"normal\" x=\"2264.600674077361\" y=\"1761.438304038771\" fill=\"#7f7f7f\" svgjs:data=\"{&quot;leading&quot;:&quot;1.3&quot;}\">C</text><text id=\"i6b8a7129-f709-4812-a8dc-5870954f3f99\" font-family=\"Arial\" font-size=\"4.8\" font-weight=\"bold\" font-style=\"normal\" x=\"2260.38462983321\" y=\"1759.2309989795149\" fill=\"#7f7f7f\" svgjs:data=\"{&quot;leading&quot;:&quot;1.3&quot;}\">U</text><text id=\"i9d45781d-6cdb-4d56-bc4b-9318a9b5e79d\" font-family=\"Arial\" font-size=\"4.8\" font-weight=\"bold\" font-style=\"normal\" x=\"2256.7578336603674\" y=\"1755.815652807497\" fill=\"#7f7f7f\" svgjs:data=\"{&quot;leading&quot;:&quot;1.3&quot;}\">A</text><text id=\"i26b7b55e-eccc-4232-869d-7f6a8a9aa63d\" font-family=\"Arial\" font-size=\"4.8\" font-weight=\"bold\" font-style=\"normal\" x=\"2254.286764401657\" y=\"1751.4900758498047\" fill=\"#7f7f7f\" svgjs:data=\"{&quot;leading&quot;:&quot;1.3&quot;}\">A</text><text id=\"id3f8ee77-5abd-47d9-aa5d-15bfe4f7af56\" font-family=\"Arial\" font-size=\"4.8\" font-weight=\"bold\" font-style=\"normal\" x=\"2253.1866879159224\" y=\"1746.6314036256213\" fill=\"#7f7f7f\" svgjs:data=\"{&quot;leading&quot;:&quot;1.3&quot;}\">U</text><text id=\"iec5e9f3f-ce42-4616-9f34-11a258bad217\" font-family=\"Arial\" font-size=\"4.8\" font-weight=\"bold\" font-style=\"normal\" x=\"2248.382930320742\" y=\"1745.2438494639869\" fill=\"#000000\" svgjs:data=\"{&quot;leading&quot;:&quot;1.3&quot;}\">U</text><text id=\"id634e9e6-9f8a-4bd7-bb6f-befd9509eb16\" font-family=\"Arial\" font-size=\"4.8\" font-weight=\"bold\" font-style=\"normal\" x=\"2243.329472536927\" y=\"1743.8564173726659\" fill=\"#ffd200\" svgjs:data=\"{&quot;leading&quot;:&quot;1.3&quot;}\">G</text><text id=\"i129e5a46-31f6-4464-adff-42898cbea59c\" font-family=\"Arial\" font-size=\"4.8\" font-weight=\"bold\" font-style=\"normal\" x=\"2238.7756535489625\" y=\"1742.468863211031\" fill=\"#ff0000\" svgjs:data=\"{&quot;leading&quot;:&quot;1.3&quot;}\">A</text><text id=\"ife9cbb84-8c2d-4cde-85b0-7baa5b88637a\" font-family=\"Arial\" font-size=\"4.8\" font-weight=\"bold\" font-style=\"normal\" x=\"2233.788042715125\" y=\"1743.846366781292\" fill=\"#ff0000\" svgjs:data=\"{&quot;leading&quot;:&quot;1.3&quot;}\">G</text><text id=\"i0d1cc29d-c3d9-47d2-9c5d-50fa2c1d1e13\" font-family=\"Arial\" font-size=\"4.8\" font-weight=\"bold\" font-style=\"normal\" x=\"2229.04781203898\" y=\"1742.4772072890946\" fill=\"#ff0000\" svgjs:data=\"{&quot;leading&quot;:&quot;1.3&quot;}\">G</text><text id=\"i853467d9-a05b-407b-a200-51f836c119f2\" font-family=\"Arial\" font-size=\"4.8\" font-weight=\"bold\" font-style=\"normal\" x=\"2226.0241498898986\" y=\"1738.7857250538477\" fill=\"#ffd200\" svgjs:data=\"{&quot;leading&quot;:&quot;1.3&quot;}\">U</text><text id=\"ia84b6e56-9116-433a-aaf1-9b9b66b31524\" font-family=\"Arial\" font-size=\"4.8\" font-weight=\"bold\" font-style=\"normal\" x=\"2220.9705703591117\" y=\"1737.3981696691335\" fill=\"#000000\" svgjs:data=\"{&quot;leading&quot;:&quot;1.3&quot;}\">G</text><text id=\"id8e20a69-bcb4-493b-8047-1bb865269753\" font-family=\"Arial\" font-size=\"4.8\" font-weight=\"bold\" font-style=\"normal\" x=\"2216.166874122432\" y=\"1736.01073635473\" fill=\"#000000\" svgjs:data=\"{&quot;leading&quot;:&quot;1.3&quot;}\">C</text><text id=\"id5efb86f-2068-4306-94f7-7c9944204a8f\" font-family=\"Arial\" font-size=\"4.8\" font-weight=\"bold\" font-style=\"normal\" x=\"2211.735405708604\" y=\"1737.5834139721837\" fill=\"#ff0000\" svgjs:data=\"{&quot;leading&quot;:&quot;1.3&quot;}\">A</text><text id=\"i6110b6eb-a5e2-4eef-be73-fd289a43c265\" font-family=\"Arial\" font-size=\"4.8\" font-weight=\"bold\" font-style=\"normal\" x=\"2206.9154254116793\" y=\"1736.506125256165\" fill=\"#ff0000\" svgjs:data=\"{&quot;leading&quot;:&quot;1.3&quot;}\">U</text><text id=\"ida931a02-0e65-4382-a136-170a639d1d96\" font-family=\"Arial\" font-size=\"4.8\" font-weight=\"bold\" font-style=\"normal\" x=\"2203.3492982421194\" y=\"1733.0896948603786\" fill=\"#ff0000\" svgjs:data=\"{&quot;leading&quot;:&quot;1.3&quot;}\">U</text><text id=\"i3ac70cb0-a7aa-44c8-8ddb-d17f2c146140\" font-family=\"Arial\" font-size=\"4.8\" font-weight=\"bold\" font-style=\"normal\" x=\"2201.8160615205197\" y=\"1728.3207567208956\" fill=\"#ffd200\" svgjs:data=\"{&quot;leading&quot;:&quot;1.3&quot;}\">G</text><text id=\"i6eff23a6-606c-4a98-9987-21f4c1fe4055\" font-family=\"Arial\" font-size=\"4.8\" font-weight=\"bold\" font-style=\"normal\" x=\"2203.1867101169946\" y=\"1723.5761178617295\" fill=\"#ff0000\" svgjs:data=\"{&quot;leading&quot;:&quot;1.3&quot;}\">G</text><text id=\"idbe3f94b-c338-4a53-93c5-b79570e7e739\" font-family=\"Arial\" font-size=\"4.8\" font-weight=\"bold\" font-style=\"normal\" x=\"2207.0648851604474\" y=\"1720.22583911348\" fill=\"#ffd200\" svgjs:data=\"{&quot;leading&quot;:&quot;1.3&quot;}\">U</text><text id=\"if9f24287-d1ff-4460-8c80-456a49ac129f\" font-family=\"Arial\" font-size=\"4.8\" font-weight=\"bold\" font-style=\"normal\" x=\"2211.6537880939395\" y=\"1719.2371384333223\" fill=\"#ffd200\" svgjs:data=\"{&quot;leading&quot;:&quot;1.3&quot;}\">C</text><text id=\"i5d36e6b0-b7a5-4442-a308-300d8a82db2e\" font-family=\"Arial\" font-size=\"4.8\" font-weight=\"bold\" font-style=\"normal\" x=\"2216.5555088705514\" y=\"1720.8954869792979\" fill=\"#ffd200\" svgjs:data=\"{&quot;leading&quot;:&quot;1.3&quot;}\">U</text><text id=\"i03348de5-e705-4c88-904a-ca7a13cf56b0\" font-family=\"Arial\" font-size=\"4.8\" font-weight=\"bold\" font-style=\"normal\" x=\"2219.4274461184996\" y=\"1724.7222187295706\" fill=\"#ffd200\" svgjs:data=\"{&quot;leading&quot;:&quot;1.3&quot;}\">G</text><text id=\"i02908f90-bf08-4aca-97e9-b2139466a3b5\" font-family=\"Arial\" font-size=\"4.8\" font-weight=\"bold\" font-style=\"normal\" x=\"2224.2310202848676\" y=\"1726.1096520439737\" fill=\"#000000\" svgjs:data=\"{&quot;leading&quot;:&quot;1.3&quot;}\">C</text><text id=\"if97db0d7-d9e4-4ff6-bd1b-b806c4ae481e\" font-family=\"Arial\" font-size=\"4.8\" font-weight=\"bold\" font-style=\"normal\" x=\"2229.284716163922\" y=\"1727.4970853583768\" fill=\"#000000\" svgjs:data=\"{&quot;leading&quot;:&quot;1.3&quot;}\">A</text><text id=\"i22a81783-d74e-4e1e-8280-195fe3022169\" font-family=\"Arial\" font-size=\"4.8\" font-weight=\"bold\" font-style=\"normal\" x=\"2234.022570787358\" y=\"1726.119701479754\" fill=\"#ff0000\" svgjs:data=\"{&quot;leading&quot;:&quot;1.3&quot;}\">A</text><text id=\"i4fdf73b2-3028-4e62-8046-d95c98e4e73f\" font-family=\"Arial\" font-size=\"4.8\" font-weight=\"bold\" font-style=\"normal\" x=\"2238.7625572217694\" y=\"1727.4888609382824\" fill=\"#ffd200\" svgjs:data=\"{&quot;leading&quot;:&quot;1.3&quot;}\">A</text><text id=\"i80d03942-a441-4967-aa4b-f53dd74d06ed\" font-family=\"Arial\" font-size=\"4.8\" font-weight=\"bold\" font-style=\"normal\" x=\"2242.0362287074167\" y=\"1731.1803447334937\" fill=\"#ff0000\" svgjs:data=\"{&quot;leading&quot;:&quot;1.3&quot;}\">U</text><text id=\"i42dd4bc3-9912-46e9-bcc1-da07fb02f732\" font-family=\"Arial\" font-size=\"4.8\" font-weight=\"bold\" font-style=\"normal\" x=\"2246.5900419733352\" y=\"1732.5678988951267\" fill=\"#000000\" svgjs:data=\"{&quot;leading&quot;:&quot;1.3&quot;}\">C</text><text id=\"i8b18f3f0-d0d3-4d61-b11f-a04cce0c56dd\" font-family=\"Arial\" font-size=\"4.8\" font-weight=\"bold\" font-style=\"normal\" x=\"2251.3935554278887\" y=\"1733.9553309864496\" fill=\"#ffd200\" svgjs:data=\"{&quot;leading&quot;:&quot;1.3&quot;}\">G</text><text id=\"i7cd75dfe-021a-4e7f-9aeb-1d902bede97c\" font-family=\"Arial\" font-size=\"4.8\" font-weight=\"bold\" font-style=\"normal\" x=\"2256.4471905951286\" y=\"1735.3427630777715\" fill=\"#ff0000\" svgjs:data=\"{&quot;leading&quot;:&quot;1.3&quot;}\">A</text><text id=\"i804b5495-b6aa-4511-96c1-26ee46da40c1\" font-family=\"Arial\" font-size=\"4.8\" font-weight=\"bold\" font-style=\"normal\" x=\"2259.7186073759567\" y=\"1731.818978374024\" fill=\"#ff0000\" svgjs:data=\"{&quot;leading&quot;:&quot;1.3&quot;}\">G</text><text id=\"i8bd65348-5105-4e65-8687-1f6b36d3af7e\" font-family=\"Arial\" font-size=\"4.8\" font-weight=\"bold\" font-style=\"normal\" x=\"2264.365641916973\" y=\"1729.4772240950379\" fill=\"#000000\" svgjs:data=\"{&quot;leading&quot;:&quot;1.3&quot;}\">U</text><text id=\"i7e947c88-4027-496b-b3fc-b91aac97d5ec\" font-family=\"Arial\" font-size=\"4.8\" font-weight=\"bold\" font-style=\"normal\" x=\"2264.437947911274\" y=\"1724.4777586468795\" fill=\"#000000\" svgjs:data=\"{&quot;leading&quot;:&quot;1.3&quot;}\">U</text><text id=\"ide251fc0-c971-4f41-aa58-6d4b306f2723\" font-family=\"Arial\" font-size=\"4.8\" font-weight=\"bold\" font-style=\"normal\" x=\"2264.260492681784\" y=\"1719.478293198722\" fill=\"#000000\" svgjs:data=\"{&quot;leading&quot;:&quot;1.3&quot;}\">G</text><text id=\"ibd9609c4-e86e-40ed-b08e-b517a59a8ea3\" font-family=\"Arial\" font-size=\"4.8\" font-weight=\"bold\" font-style=\"normal\" x=\"2264.332798676085\" y=\"1714.478705680252\" fill=\"#000000\" svgjs:data=\"{&quot;leading&quot;:&quot;1.3&quot;}\">C</text><text id=\"i6b1eceea-e559-467d-ae7f-6d71eae644d1\" font-family=\"Arial\" font-size=\"4.8\" font-weight=\"bold\" font-style=\"normal\" x=\"2266.09895559123\" y=\"1709.8690961453503\" fill=\"#ff0000\" svgjs:data=\"{&quot;leading&quot;:&quot;1.3&quot;}\">U</text><text id=\"i6e896f86-ed0a-4251-ad63-fb36f379a4d0\" font-family=\"Arial\" font-size=\"4.8\" font-weight=\"bold\" font-style=\"normal\" x=\"2270.5531959254895\" y=\"1707.9436013255518\" fill=\"#ff0000\" svgjs:data=\"{&quot;leading&quot;:&quot;1.3&quot;}\">A</text><text id=\"i13abf735-1d01-4c37-be85-0272dec2dd8e\" font-family=\"Arial\" font-size=\"4.8\" font-weight=\"bold\" font-style=\"normal\" x=\"2274.699702436952\" y=\"1709.9973365324095\" fill=\"#ff0000\" svgjs:data=\"{&quot;leading&quot;:&quot;1.3&quot;}\">G</text><text id=\"ic3198a18-3692-40f6-9e87-6d7db3025c8f\" font-family=\"Arial\" font-size=\"4.8\" font-weight=\"bold\" font-style=\"normal\" x=\"2276.0815279190374\" y=\"1714.6488907302728\" fill=\"#000000\" svgjs:data=\"{&quot;leading&quot;:&quot;1.3&quot;}\">G</text><text id=\"i03c3d21e-9481-4206-b910-9f1b9cad19d0\" font-family=\"Arial\" font-size=\"4.8\" font-weight=\"bold\" font-style=\"normal\" x=\"2276.0092219247354\" y=\"1719.6483561784307\" fill=\"#000000\" svgjs:data=\"{&quot;leading&quot;:&quot;1.3&quot;}\">C</text><text id=\"i87334732-4351-45b1-b933-0f5e7f556d72\" font-family=\"Arial\" font-size=\"4.8\" font-weight=\"bold\" font-style=\"normal\" x=\"2276.1866714321804\" y=\"1724.6478216265878\" fill=\"#000000\" svgjs:data=\"{&quot;leading&quot;:&quot;1.3&quot;}\">A</text><text id=\"i0e8b5847-3de7-427a-9a45-53e838565da8\" font-family=\"Arial\" font-size=\"4.8\" font-weight=\"bold\" font-style=\"normal\" x=\"2276.1143654378775\" y=\"1729.6474091450577\" fill=\"#000000\" svgjs:data=\"{&quot;leading&quot;:&quot;1.3&quot;}\">A</text><text id=\"if3403cef-3fa1-4130-97d1-8465802096be\" font-family=\"Arial\" font-size=\"4.8\" font-weight=\"bold\" font-style=\"normal\" x=\"2278.172204268012\" y=\"1735.8661047958212\" fill=\"#ffd200\" svgjs:data=\"{&quot;leading&quot;:&quot;1.3&quot;}\">U</text><text id=\"i32bd665b-61cc-4674-8c5c-51a4ce170073\" font-family=\"Arial\" font-size=\"4.8\" font-weight=\"bold\" font-style=\"normal\" x=\"2280.19666990955\" y=\"1742.095695683568\" fill=\"#ff0000\" svgjs:data=\"{&quot;leading&quot;:&quot;1.3&quot;}\">A</text><text id=\"i4495bf0f-3050-4952-9620-0dee8d9010c8\" font-family=\"Arial\" font-size=\"4.8\" font-weight=\"bold\" font-style=\"normal\" x=\"2282.1878663450607\" y=\"1748.3360913923216\" fill=\"#ff0000\" svgjs:data=\"{&quot;leading&quot;:&quot;1.3&quot;}\">A</text><text id=\"ica18da8a-d5b8-4ebc-b17c-bca1cd2582f7\" font-family=\"Arial\" font-size=\"4.8\" font-weight=\"bold\" font-style=\"normal\" x=\"2284.1456414392833\" y=\"1754.586953516563\" fill=\"#000000\" svgjs:data=\"{&quot;leading&quot;:&quot;1.3&quot;}\">A</text><text id=\"ie790ec65-3b2f-4a74-9f2d-5fccda1f9116\" font-family=\"Arial\" font-size=\"4.8\" font-weight=\"bold\" font-style=\"normal\" x=\"2286.8714345445387\" y=\"1758.6047156673317\" fill=\"#000000\" svgjs:data=\"{&quot;leading&quot;:&quot;1.3&quot;}\">C</text><text id=\"i8b5711b4-8c15-41ba-a46b-694c84540f20\" font-family=\"Arial\" font-size=\"4.8\" font-weight=\"bold\" font-style=\"normal\" x=\"2290.097715215791\" y=\"1762.6225998884129\" fill=\"#000000\" svgjs:data=\"{&quot;leading&quot;:&quot;1.3&quot;}\">A</text><text id=\"ia85438b8-a3e0-4183-af01-3f098ea771cb\" font-family=\"Arial\" font-size=\"4.8\" font-weight=\"bold\" font-style=\"normal\" x=\"2292.8239966022957\" y=\"1766.640362039182\" fill=\"#000000\" svgjs:data=\"{&quot;leading&quot;:&quot;1.3&quot;}\">C</text><text id=\"i8847eb3e-fe76-42d6-9228-9e99213879fe\" font-family=\"Arial\" font-size=\"4.8\" font-weight=\"bold\" font-style=\"normal\" x=\"2296.050033132924\" y=\"1770.658124189952\" fill=\"#000000\" svgjs:data=\"{&quot;leading&quot;:&quot;1.3&quot;}\">A</text><text id=\"if04cca44-0791-45ab-acd7-5e5df71abb7f\" font-family=\"Arial\" font-size=\"4.8\" font-weight=\"bold\" font-style=\"normal\" x=\"2300.89477598118\" y=\"1771.6814364583756\" fill=\"#ff0000\" svgjs:data=\"{&quot;leading&quot;:&quot;1.3&quot;}\">U</text><text id=\"i0718a5a0-035e-4f55-b2ad-8f198d0a9188\" font-family=\"Arial\" font-size=\"4.8\" font-weight=\"bold\" font-style=\"normal\" x=\"2304.7085080045917\" y=\"1774.8390684727183\" fill=\"#ffd200\" svgjs:data=\"{&quot;leading&quot;:&quot;1.3&quot;}\">U</text><text id=\"i73a5290f-7146-4b86-87e6-a045ec3acca2\" font-family=\"Arial\" font-size=\"4.8\" font-weight=\"bold\" font-style=\"normal\" x=\"2306.6180895272482\" y=\"1779.4074389415705\" fill=\"#000000\" svgjs:data=\"{&quot;leading&quot;:&quot;1.3&quot;}\">U</text><text id=\"ic5164ae3-b437-44c7-89bc-36693d677d84\" font-family=\"Arial\" font-size=\"4.8\" font-weight=\"bold\" font-style=\"normal\" x=\"2305.935124288263\" y=\"1784.3399823944274\" fill=\"#000000\" svgjs:data=\"{&quot;leading&quot;:&quot;1.3&quot;}\">G</text><text id=\"i67a22b43-762e-4be2-9b16-ec08e38862a6\" font-family=\"Arial\" font-size=\"4.8\" font-weight=\"bold\" font-style=\"normal\" x=\"2308.9114086769196\" y=\"1788.3577417926126\" fill=\"#000000\" svgjs:data=\"{&quot;leading&quot;:&quot;1.3&quot;}\">G</text><text id=\"i206555f9-d104-45bd-938c-ebee1ea71ec9\" font-family=\"Arial\" font-size=\"4.8\" font-weight=\"bold\" font-style=\"normal\" x=\"2312.1376927079436\" y=\"1792.3755011907992\" fill=\"#000000\" svgjs:data=\"{&quot;leading&quot;:&quot;1.3&quot;}\">A</text><text id=\"i8c76b107-5c31-4c0f-83b5-aa828492fd36\" font-family=\"Arial\" font-size=\"4.8\" font-weight=\"bold\" font-style=\"normal\" x=\"2315.113738678021\" y=\"1796.3932605889845\" fill=\"#000000\" svgjs:data=\"{&quot;leading&quot;:&quot;1.3&quot;}\">U</text><text id=\"i5e2e2a6e-caf5-42b8-ae7f-d8d4994408d8\" font-family=\"Arial\" font-size=\"4.8\" font-weight=\"bold\" font-style=\"normal\" x=\"2318.0900230666757\" y=\"1800.4108979168582\" fill=\"#ff0000\" svgjs:data=\"{&quot;leading&quot;:&quot;1.3&quot;}\">U</text><text id=\"i557bc181-2e94-4ad2-91c3-42cbda0a3740\" font-family=\"Arial\" font-size=\"4.8\" font-weight=\"bold\" font-style=\"normal\" x=\"2322.6245945591672\" y=\"1798.3119614622656\" fill=\"#ff0000\" svgjs:data=\"{&quot;leading&quot;:&quot;1.3&quot;}\">A</text><text id=\"idcc23393-e353-4728-a2af-9e6d9b5d232e\" font-family=\"Arial\" font-size=\"4.8\" font-weight=\"bold\" font-style=\"normal\" x=\"2327.380506888223\" y=\"1796.7781314298422\" fill=\"#ff0000\" svgjs:data=\"{&quot;leading&quot;:&quot;1.3&quot;}\">A</text><text id=\"i464dc553-b1cf-4a8c-84ec-15c4c3ec9a04\" font-family=\"Arial\" font-size=\"4.8\" font-weight=\"bold\" font-style=\"normal\" x=\"2332.2868905544256\" y=\"1795.8322694930748\" fill=\"#ffd200\" svgjs:data=\"{&quot;leading&quot;:&quot;1.3&quot;}\">U</text><text id=\"i7a50c8cb-7cb0-4d60-8088-029a76b75d92\" font-family=\"Arial\" font-size=\"4.8\" font-weight=\"bold\" font-style=\"normal\" x=\"2337.272129478619\" y=\"1795.4881301492878\" fill=\"#ff0000\" svgjs:data=\"{&quot;leading&quot;:&quot;1.3&quot;}\">U</text><text id=\"i3113ac1e-94cc-4ccb-aad9-c86dbceb9dd3\" font-family=\"Arial\" font-size=\"4.8\" font-weight=\"bold\" font-style=\"normal\" x=\"2342.2620739174727\" y=\"1795.7509692087078\" fill=\"#000000\" svgjs:data=\"{&quot;leading&quot;:&quot;1.3&quot;}\">U</text><text id=\"i373c57d6-5f44-42fc-8fa8-0cbf3682343d\" font-family=\"Arial\" font-size=\"4.8\" font-weight=\"bold\" font-style=\"normal\" x=\"2347.18351328702\" y=\"1796.616722238804\" fill=\"#ff0000\" svgjs:data=\"{&quot;leading&quot;:&quot;1.3&quot;}\">U</text><text id=\"i228952c5-fef6-4ae5-9beb-cb5aa3c5a255\" font-family=\"Arial\" font-size=\"4.8\" font-weight=\"bold\" font-style=\"normal\" x=\"2351.9635144711847\" y=\"1798.0726949384907\" fill=\"#ffd200\" svgjs:data=\"{&quot;leading&quot;:&quot;1.3&quot;}\">A</text><text id=\"i19d1be3c-8246-47c1-a527-027df119f5a8\" font-family=\"Arial\" font-size=\"4.8\" font-weight=\"bold\" font-style=\"normal\" x=\"2354.3593860378814\" y=\"1793.684186165513\" fill=\"#ffd200\" svgjs:data=\"{&quot;leading&quot;:&quot;1.3&quot;}\">A</text><text id=\"if2c0457d-c2b3-4995-b207-7a390457b008\" font-family=\"Arial\" font-size=\"4.8\" font-weight=\"bold\" font-style=\"normal\" x=\"2356.7552633266205\" y=\"1789.2955553222246\" fill=\"#000000\" svgjs:data=\"{&quot;leading&quot;:&quot;1.3&quot;}\">U</text><text id=\"i8a018808-8c35-4b2f-84d4-3ca92f5ec11a\" font-family=\"Arial\" font-size=\"4.8\" font-weight=\"bold\" font-style=\"normal\" x=\"2358.901373669525\" y=\"1784.9070465492468\" fill=\"#000000\" svgjs:data=\"{&quot;leading&quot;:&quot;1.3&quot;}\">C</text><text id=\"i3aacc874-fd9e-48b7-b2a9-e0927b0b1f3c\" font-family=\"Arial\" font-size=\"4.8\" font-weight=\"bold\" font-style=\"normal\" x=\"2361.2972452362183\" y=\"1780.518415705957\" fill=\"#000000\" svgjs:data=\"{&quot;leading&quot;:&quot;1.3&quot;}\">G</text><text id=\"i6b18d144-fffe-4c86-a0b9-c680f43ae5ac\" font-family=\"Arial\" font-size=\"4.8\" font-weight=\"bold\" font-style=\"normal\" x=\"2363.943122167333\" y=\"1776.1299069329807\" fill=\"#ff0000\" svgjs:data=\"{&quot;leading&quot;:&quot;1.3&quot;}\">U</text><text id=\"i6cc4f8b1-a6d6-4632-8ed4-2fb4c10b6de2\" font-family=\"Arial\" font-size=\"4.8\" font-weight=\"bold\" font-style=\"normal\" x=\"2366.3389937340307\" y=\"1771.7413981600034\" fill=\"#000000\" svgjs:data=\"{&quot;leading&quot;:&quot;1.3&quot;}\">U</text><text id=\"i2bb58692-3f50-4193-8662-964ecb5e7ad2\" font-family=\"Arial\" font-size=\"4.8\" font-weight=\"bold\" font-style=\"normal\" x=\"2368.484859936306\" y=\"1767.352767316715\" fill=\"#000000\" svgjs:data=\"{&quot;leading&quot;:&quot;1.3&quot;}\">C</text><text id=\"i00d84ca2-38d4-4e77-84d3-4d89ba2c7d29\" font-family=\"Arial\" font-size=\"4.8\" font-weight=\"bold\" font-style=\"normal\" x=\"2371.9761228675934\" y=\"1763.9824796308735\" fill=\"#ce10e0\" svgjs:data=\"{&quot;leading&quot;:&quot;1.3&quot;}\">G</text><text id=\"i0fef7a10-6206-4aae-9f3f-775a52e1b9d7\" font-family=\"Arial\" font-size=\"4.8\" font-weight=\"bold\" font-style=\"normal\" x=\"2377.0644667047145\" y=\"1764.35676572487\" fill=\"#000000\" svgjs:data=\"{&quot;leading&quot;:&quot;1.3&quot;}\">U</text><text id=\"i277ffeb8-5919-49ba-b1b7-c3c0b01fe049\" font-family=\"Arial\" font-size=\"4.8\" font-weight=\"bold\" font-style=\"normal\" x=\"2379.995473062976\" y=\"1768.224011681768\" fill=\"#ffd200\" svgjs:data=\"{&quot;leading&quot;:&quot;1.3&quot;}\">U</text><text id=\"i96267772-9096-4119-8c5b-3936baad28ba\" font-family=\"Arial\" font-size=\"4.8\" font-weight=\"bold\" font-style=\"normal\" x=\"2378.7983616420224\" y=\"1772.9832531939282\" fill=\"#ffd200\" svgjs:data=\"{&quot;leading&quot;:&quot;1.3&quot;}\">G</text><text id=\"iad6c3e29-5a58-4f8a-b0ab-1484f01760c7\" font-family=\"Arial\" font-size=\"4.8\" font-weight=\"bold\" font-style=\"normal\" x=\"2376.6524897176996\" y=\"1777.3716398965917\" fill=\"#000000\" svgjs:data=\"{&quot;leading&quot;:&quot;1.3&quot;}\">A</text><text id=\"ib4f9b9b6-6cb3-439a-a5fc-b118a2b0655e\" font-family=\"Arial\" font-size=\"4.8\" font-weight=\"bold\" font-style=\"normal\" x=\"2374.0061302273834\" y=\"1781.760270739882\" fill=\"#000000\" svgjs:data=\"{&quot;leading&quot;:&quot;1.3&quot;}\">G</text><text id=\"id9de2165-c875-4235-bdeb-50a756cb85ff\" font-family=\"Arial\" font-size=\"4.8\" font-weight=\"bold\" font-style=\"normal\" x=\"2371.6102586606867\" y=\"1786.1487795128587\" fill=\"#000000\" svgjs:data=\"{&quot;leading&quot;:&quot;1.3&quot;}\">C</text><text id=\"id206f6d1-c5f8-4962-be61-8fb8aae57f5d\" font-family=\"Arial\" font-size=\"4.8\" font-weight=\"bold\" font-style=\"normal\" x=\"2369.2143870939926\" y=\"1790.537410356149\" fill=\"#000000\" svgjs:data=\"{&quot;leading&quot;:&quot;1.3&quot;}\">G</text><text id=\"iba654100-0428-46f1-a016-5755770ee367\" font-family=\"Arial\" font-size=\"4.8\" font-weight=\"bold\" font-style=\"normal\" x=\"2367.068515169668\" y=\"1794.9259191291258\" fill=\"#000000\" svgjs:data=\"{&quot;leading&quot;:&quot;1.3&quot;}\">A</text><text id=\"i8058bf80-b5bd-4097-9730-c06b2f73aad7\" font-family=\"Arial\" font-size=\"4.8\" font-weight=\"bold\" font-style=\"normal\" x=\"2364.672649325019\" y=\"1799.314549972415\" fill=\"#000000\" svgjs:data=\"{&quot;leading&quot;:&quot;1.3&quot;}\">U</text><text id=\"ibc54cd95-afea-43e9-a4b9-ab1f64860dc9\" font-family=\"Arial\" font-size=\"4.8\" font-weight=\"bold\" font-style=\"normal\" x=\"2362.276777758325\" y=\"1803.703058745392\" fill=\"#000000\" svgjs:data=\"{&quot;leading&quot;:&quot;1.3&quot;}\">U</text><text id=\"i181ff049-bddb-4b4f-aa61-0d93307c3b5b\" font-family=\"Arial\" font-size=\"4.8\" font-weight=\"bold\" font-style=\"normal\" x=\"2370.294997480534\" y=\"1816.727718933486\" fill=\"#000000\" svgjs:data=\"{&quot;leading&quot;:&quot;1.3&quot;}\">A</text><text id=\"i848c3af9-9051-40f7-a3e2-bd694b7194f5\" font-family=\"Arial\" font-size=\"4.8\" font-weight=\"bold\" font-style=\"normal\" x=\"2377.934271977646\" y=\"1829.8311496765327\" fill=\"#000000\" svgjs:data=\"{&quot;leading&quot;:&quot;1.3&quot;}\">G</text><text id=\"ica450073-e212-41ee-bafc-54cc0cea16ce\" font-family=\"Arial\" font-size=\"4.8\" font-weight=\"bold\" font-style=\"normal\" x=\"2382.9330405458113\" y=\"1829.7176365925948\" fill=\"#000000\" svgjs:data=\"{&quot;leading&quot;:&quot;1.3&quot;}\">C</text><text id=\"ie22ff6f9-2269-4225-8c20-7afe8349ee64\" font-family=\"Arial\" font-size=\"4.8\" font-weight=\"bold\" font-style=\"normal\" x=\"2388.181808756347\" y=\"1829.6041235086564\" fill=\"#000000\" svgjs:data=\"{&quot;leading&quot;:&quot;1.3&quot;}\">A</text><text id=\"i8d265639-57c0-4700-aaa4-2a5b73257702\" font-family=\"Arial\" font-size=\"4.8\" font-weight=\"bold\" font-style=\"normal\" x=\"2392.9305776821384\" y=\"1829.49073249503\" fill=\"#ffd200\" svgjs:data=\"{&quot;leading&quot;:&quot;1.3&quot;}\">G</text><text id=\"i1eef0606-db5e-48ad-bc2a-6f39bd189550\" font-family=\"Arial\" font-size=\"4.8\" font-weight=\"bold\" font-style=\"normal\" x=\"2398.179345892677\" y=\"1829.3772194110907\" fill=\"#000000\" svgjs:data=\"{&quot;leading&quot;:&quot;1.3&quot;}\">A</text><text id=\"i06eefccb-169c-46b8-b884-1c5db16a5c4d\" font-family=\"Arial\" font-size=\"4.8\" font-weight=\"bold\" font-style=\"normal\" x=\"2402.9278706778414\" y=\"1829.2637063271532\" fill=\"#000000\" svgjs:data=\"{&quot;leading&quot;:&quot;1.3&quot;}\">G</text><text id=\"i50cc7085-9bf7-415b-a1cb-b90467b34bca\" font-family=\"Arial\" font-size=\"4.8\" font-weight=\"bold\" font-style=\"normal\" x=\"2408.1766388883807\" y=\"1829.1501932432138\" fill=\"#000000\" svgjs:data=\"{&quot;leading&quot;:&quot;1.3&quot;}\">A</text><text id=\"i1b93649f-ad1f-4d63-b511-7a1e0d019d01\" font-family=\"Arial\" font-size=\"4.8\" font-weight=\"bold\" font-style=\"normal\" x=\"2413.1754074565433\" y=\"1829.0366801592754\" fill=\"#000000\" svgjs:data=\"{&quot;leading&quot;:&quot;1.3&quot;}\">A</text><text id=\"i56c701b5-5151-49c6-8ec8-451139434a98\" font-family=\"Arial\" font-size=\"4.8\" font-weight=\"bold\" font-style=\"normal\" x=\"2417.924176382334\" y=\"1828.923289145649\" fill=\"#ffd200\" svgjs:data=\"{&quot;leading&quot;:&quot;1.3&quot;}\">C</text><text id=\"i9ce0a8b1-0fd8-4497-a071-6fb960379ceb\" font-family=\"Arial\" font-size=\"4.8\" font-weight=\"bold\" font-style=\"normal\" x=\"2426.005921985572\" y=\"1819.8563893133896\" fill=\"#ff0000\" svgjs:data=\"{&quot;leading&quot;:&quot;1.3&quot;}\">U</text><text id=\"ia412f66f-ba4b-46e8-8adb-7d41eb5b04f4\" font-family=\"Arial\" font-size=\"4.8\" font-weight=\"bold\" font-style=\"normal\" x=\"2433.9384934736827\" y=\"1810.8776226560603\" fill=\"#000000\" svgjs:data=\"{&quot;leading&quot;:&quot;1.3&quot;}\">U</text><text id=\"i44cc57bd-d001-4f1c-a72c-970ff8bcf83d\" font-family=\"Arial\" font-size=\"4.8\" font-weight=\"bold\" font-style=\"normal\" x=\"2433.129380341429\" y=\"1805.9090370741687\" fill=\"#000000\" svgjs:data=\"{&quot;leading&quot;:&quot;1.3&quot;}\">G</text><text id=\"i084b8518-3085-493c-8ba2-19fc391d5276\" font-family=\"Arial\" font-size=\"4.8\" font-weight=\"bold\" font-style=\"normal\" x=\"2432.8205163565863\" y=\"1800.9403294219655\" fill=\"#000000\" svgjs:data=\"{&quot;leading&quot;:&quot;1.3&quot;}\">A</text><text id=\"i98fd3ac3-33c3-40b3-bc76-faf895b0ec64\" font-family=\"Arial\" font-size=\"4.8\" font-weight=\"bold\" font-style=\"normal\" x=\"2432.011408946377\" y=\"1795.971743840074\" fill=\"#000000\" svgjs:data=\"{&quot;leading&quot;:&quot;1.3&quot;}\">C</text><text id=\"i236321a4-ff50-446e-8cfe-416199382d9b\" font-family=\"Arial\" font-size=\"4.8\" font-weight=\"bold\" font-style=\"normal\" x=\"2431.4523011785404\" y=\"1791.0030361878698\" fill=\"#000000\" svgjs:data=\"{&quot;leading&quot;:&quot;1.3&quot;}\">C</text><text id=\"i6af00910-ce64-4ce1-b5a1-572584078d31\" font-family=\"Arial\" font-size=\"4.8\" font-weight=\"bold\" font-style=\"normal\" x=\"2431.1434371936994\" y=\"1786.0344506059791\" fill=\"#000000\" svgjs:data=\"{&quot;leading&quot;:&quot;1.3&quot;}\">A</text><text id=\"i3027e8bf-6d9b-4f6a-a3e5-cd525e4c3c85\" font-family=\"Arial\" font-size=\"4.8\" font-weight=\"bold\" font-style=\"normal\" x=\"2430.334329783488\" y=\"1781.0657429537755\" fill=\"#000000\" svgjs:data=\"{&quot;leading&quot;:&quot;1.3&quot;}\">G</text><text id=\"i77e090a0-deac-4028-ba59-c4f3c185cff8\" font-family=\"Arial\" font-size=\"4.8\" font-weight=\"bold\" font-style=\"normal\" x=\"2430.025465798646\" y=\"1776.0971573718825\" fill=\"#ffd200\" svgjs:data=\"{&quot;leading&quot;:&quot;1.3&quot;}\">A</text><text id=\"i899dcb67-58a2-42f6-9ece-c39c7b94b64e\" font-family=\"Arial\" font-size=\"4.8\" font-weight=\"bold\" font-style=\"normal\" x=\"2428.4472491152137\" y=\"1771.4643177006474\" fill=\"#ff0000\" svgjs:data=\"{&quot;leading&quot;:&quot;1.3&quot;}\">A</text><text id=\"i9c36a038-dc34-4b82-b91f-6557f1d331d4\" font-family=\"Arial\" font-size=\"4.8\" font-weight=\"bold\" font-style=\"normal\" x=\"2430.042378575591\" y=\"1766.9312187342985\" fill=\"#ff0000\" svgjs:data=\"{&quot;leading&quot;:&quot;1.3&quot;}\">C</text><text id=\"i435a988a-1b4d-48ea-a4b1-661636f4571d\" font-family=\"Arial\" font-size=\"4.8\" font-weight=\"bold\" font-style=\"normal\" x=\"2434.657161231089\" y=\"1764.7171066864785\" fill=\"#000000\" svgjs:data=\"{&quot;leading&quot;:&quot;1.3&quot;}\">A</text><text id=\"ia7832258-b249-403b-8dc8-6c67b22bfd37\" font-family=\"Arial\" font-size=\"4.8\" font-weight=\"bold\" font-style=\"normal\" x=\"2439.4045799419982\" y=\"1765.9060454887076\" fill=\"#000000\" svgjs:data=\"{&quot;leading&quot;:&quot;1.3&quot;}\">U</text><text id=\"iee62e52a-241c-4f5e-a99c-29b6134df687\" font-family=\"Arial\" font-size=\"4.8\" font-weight=\"bold\" font-style=\"normal\" x=\"2441.9604764816795\" y=\"1769.9158303961385\" fill=\"#ce10e0\" svgjs:data=\"{&quot;leading&quot;:&quot;1.3&quot;}\">G</text><text id=\"i5c69afaf-8540-4534-9bb8-b6c25717029e\" font-family=\"Arial\" font-size=\"4.8\" font-weight=\"bold\" font-style=\"normal\" x=\"2441.7017320277837\" y=\"1774.783485306093\" fill=\"#000000\" svgjs:data=\"{&quot;leading&quot;:&quot;1.3&quot;}\">U</text><text id=\"i503b29a2-9ceb-4f6f-b7d4-4a2678dc6814\" font-family=\"Arial\" font-size=\"4.8\" font-weight=\"bold\" font-style=\"normal\" x=\"2442.010346149953\" y=\"1779.7520708879847\" fill=\"#000000\" svgjs:data=\"{&quot;leading&quot;:&quot;1.3&quot;}\">C</text><text id=\"i5b9ecd97-9cd1-402d-bc56-fae14e2bb855\" font-family=\"Arial\" font-size=\"4.8\" font-weight=\"bold\" font-style=\"normal\" x=\"2442.819459282209\" y=\"1784.7206564698763\" fill=\"#000000\" svgjs:data=\"{&quot;leading&quot;:&quot;1.3&quot;}\">U</text><text id=\"i67590cb9-c1f6-41d5-b7f8-381e2ae921f1\" font-family=\"Arial\" font-size=\"4.8\" font-weight=\"bold\" font-style=\"normal\" x=\"2443.1285616856276\" y=\"1789.6893641220795\" fill=\"#000000\" svgjs:data=\"{&quot;leading&quot;:&quot;1.3&quot;}\">G</text><text id=\"ic5831328-4a33-4e65-94d6-5721219d69aa\" font-family=\"Arial\" font-size=\"4.8\" font-weight=\"bold\" font-style=\"normal\" x=\"2443.687425312841\" y=\"1794.657949703971\" fill=\"#000000\" svgjs:data=\"{&quot;leading&quot;:&quot;1.3&quot;}\">G</text><text id=\"ia2be860a-1e16-4827-9247-c1e15a6e51c3\" font-family=\"Arial\" font-size=\"4.8\" font-weight=\"bold\" font-style=\"normal\" x=\"2444.496538445096\" y=\"1799.626657356176\" fill=\"#000000\" svgjs:data=\"{&quot;leading&quot;:&quot;1.3&quot;}\">U</text><text id=\"idf90de95-3b54-455f-94c5-b0d1141a8aa8\" font-family=\"Arial\" font-size=\"4.8\" font-weight=\"bold\" font-style=\"normal\" x=\"2444.8056408485154\" y=\"1804.5953650083793\" fill=\"#000000\" svgjs:data=\"{&quot;leading&quot;:&quot;1.3&quot;}\">C</text><text id=\"i7a3143f8-57d8-44e3-82f5-6f0be230fbd3\" font-family=\"Arial\" font-size=\"4.8\" font-weight=\"bold\" font-style=\"normal\" x=\"2445.6145041181035\" y=\"1809.5639505902705\" fill=\"#000000\" svgjs:data=\"{&quot;leading&quot;:&quot;1.3&quot;}\">A</text><text id=\"ibed4a75c-796a-474a-9d57-8f005bc8ba30\" font-family=\"Arial\" font-size=\"4.8\" font-weight=\"bold\" font-style=\"normal\" x=\"2450.2282897690748\" y=\"1810.6863748806923\" fill=\"#ff0000\" svgjs:data=\"{&quot;leading&quot;:&quot;1.3&quot;}\">G</text><text id=\"i1a5b2d8e-2009-4f80-b877-df958793d7ae\" font-family=\"Arial\" font-size=\"4.8\" font-weight=\"bold\" font-style=\"normal\" x=\"2455.0200977893337\" y=\"1812.7569915695767\" fill=\"#ce10e0\" svgjs:data=\"{&quot;leading&quot;:&quot;1.3&quot;}\">U</text><text id=\"i82c64a45-cd9e-410e-ba76-f02c08d1b337\" font-family=\"Arial\" font-size=\"4.8\" font-weight=\"bold\" font-style=\"normal\" x=\"2459.057320925679\" y=\"1815.6924908124938\" fill=\"#000000\" svgjs:data=\"{&quot;leading&quot;:&quot;1.3&quot;}\">A</text><text id=\"id2f05e53-0935-4671-a0d0-a521a3847047\" font-family=\"Arial\" font-size=\"4.8\" font-weight=\"bold\" font-style=\"normal\" x=\"2462.427375880493\" y=\"1819.3747390127414\" fill=\"#000000\" svgjs:data=\"{&quot;leading&quot;:&quot;1.3&quot;}\">A</text><text id=\"i42710e7d-4958-48ea-89e2-b8dfaee356f0\" font-family=\"Arial\" font-size=\"4.8\" font-weight=\"bold\" font-style=\"normal\" x=\"2464.994609939228\" y=\"1823.6555145389134\" fill=\"#000000\" svgjs:data=\"{&quot;leading&quot;:&quot;1.3&quot;}\">A</text><text id=\"i195a1b45-be59-4e90-9f21-02b68419bfdf\" font-family=\"Arial\" font-size=\"4.8\" font-weight=\"bold\" font-style=\"normal\" x=\"2466.4059758588073\" y=\"1828.362497569994\" fill=\"#000000\" svgjs:data=\"{&quot;leading&quot;:&quot;1.3&quot;}\">G</text><text id=\"ie580bfc5-9c1e-40e1-8c18-5feaedeebf24\" font-family=\"Arial\" font-size=\"4.8\" font-weight=\"bold\" font-style=\"normal\" x=\"2471.4058780888136\" y=\"1828.3603222909987\" fill=\"#000000\" svgjs:data=\"{&quot;leading&quot;:&quot;1.3&quot;}\">C</text><text id=\"i6e845fc4-4d7d-483c-8c0b-eee9b4c3e686\" font-family=\"Arial\" font-size=\"4.8\" font-weight=\"bold\" font-style=\"normal\" x=\"2476.655785683238\" y=\"1828.3582690823173\" fill=\"#000000\" svgjs:data=\"{&quot;leading&quot;:&quot;1.3&quot;}\">U</text><text id=\"i8b606f76-d12d-4b7d-ba45-558813ec7499\" font-family=\"Arial\" font-size=\"4.8\" font-weight=\"bold\" font-style=\"normal\" x=\"2481.4059266894474\" y=\"1828.3560938033224\" fill=\"#000000\" svgjs:data=\"{&quot;leading&quot;:&quot;1.3&quot;}\">C</text><text id=\"i485915c1-fdc9-4cad-961d-289a166702dc\" font-family=\"Arial\" font-size=\"4.8\" font-weight=\"bold\" font-style=\"normal\" x=\"2486.2915656627392\" y=\"1826.7450737952804\" fill=\"#ffd200\" svgjs:data=\"{&quot;leading&quot;:&quot;1.3&quot;}\">A</text><text id=\"i3174b55f-b7f3-4455-accb-edf9b5ed248f\" font-family=\"Arial\" font-size=\"4.8\" font-weight=\"bold\" font-style=\"normal\" x=\"2490.6783797954413\" y=\"1828.3520276795707\" fill=\"#000000\" svgjs:data=\"{&quot;leading&quot;:&quot;1.3&quot;}\">G</text><text id=\"i39cbfa83-e904-4ae7-947b-88654df76274\" font-family=\"Arial\" font-size=\"4.8\" font-weight=\"bold\" font-style=\"normal\" x=\"2495.678522828084\" y=\"1828.349862385931\" fill=\"#000000\" svgjs:data=\"{&quot;leading&quot;:&quot;1.3&quot;}\">G</text><text id=\"i0f85057a-454a-4957-bae7-cf1d0898b8af\" font-family=\"Arial\" font-size=\"4.8\" font-weight=\"bold\" font-style=\"normal\" x=\"2498.3709704905723\" y=\"1824.1646064284578\" fill=\"#ffd200\" svgjs:data=\"{&quot;leading&quot;:&quot;1.3&quot;}\">G</text><text id=\"i17082ad2-7998-4506-b3f8-6daf85f1427d\" font-family=\"Arial\" font-size=\"4.8\" font-weight=\"bold\" font-style=\"normal\" x=\"2502.5399659547884\" y=\"1821.0973687928563\" fill=\"#ffd200\" svgjs:data=\"{&quot;leading&quot;:&quot;1.3&quot;}\">A</text><text id=\"i20ba5dea-7300-4d13-a371-9306f6230aa9\" font-family=\"Arial\" font-size=\"4.8\" font-weight=\"bold\" font-style=\"normal\" x=\"2507.2495696240576\" y=\"1819.4891178580274\" fill=\"#ff0000\" svgjs:data=\"{&quot;leading&quot;:&quot;1.3&quot;}\">A</text><text id=\"i54c81728-3474-4160-8231-c4ab275b1934\" font-family=\"Arial\" font-size=\"4.8\" font-weight=\"bold\" font-style=\"normal\" x=\"2512.226325703323\" y=\"1819.5187467766982\" fill=\"#000000\" svgjs:data=\"{&quot;leading&quot;:&quot;1.3&quot;}\">A</text><text id=\"ic6fec52b-1fb0-4007-88b9-c9fd8e36401f\" font-family=\"Arial\" font-size=\"4.8\" font-weight=\"bold\" font-style=\"normal\" x=\"2516.9162671097674\" y=\"1821.1830566346162\" fill=\"#000000\" svgjs:data=\"{&quot;leading&quot;:&quot;1.3&quot;}\">A</text><text id=\"i4684dc7c-f633-479f-8509-24966796ae12\" font-family=\"Arial\" font-size=\"4.8\" font-weight=\"bold\" font-style=\"normal\" x=\"2520.7984001725736\" y=\"1824.2969262351517\" fill=\"#ffd200\" svgjs:data=\"{&quot;leading&quot;:&quot;1.3&quot;}\">A</text><text id=\"i4ba0cafa-f89e-4d2e-853d-6f53d1f66141\" font-family=\"Arial\" font-size=\"4.8\" font-weight=\"bold\" font-style=\"normal\" x=\"2523.1908875996287\" y=\"1828.5141313240583\" fill=\"#000000\" svgjs:data=\"{&quot;leading&quot;:&quot;1.3&quot;}\">C</text><text id=\"i5272c334-0cd2-4a86-b2f5-cb46c448a38f\" font-family=\"Arial\" font-size=\"4.8\" font-weight=\"bold\" font-style=\"normal\" x=\"2528.1905011292056\" y=\"1828.5759373071796\" fill=\"#000000\" svgjs:data=\"{&quot;leading&quot;:&quot;1.3&quot;}\">C</text><text id=\"i54589145-f35c-4701-af81-5bad51483570\" font-family=\"Arial\" font-size=\"4.8\" font-weight=\"bold\" font-style=\"normal\" x=\"2533.1901146587825\" y=\"1828.6377432903014\" fill=\"#000000\" svgjs:data=\"{&quot;leading&quot;:&quot;1.3&quot;}\">C</text><text id=\"ic0e4b65a-3543-466c-b798-9b39cf69044c\" font-family=\"Arial\" font-size=\"4.8\" font-weight=\"bold\" font-style=\"normal\" x=\"2538.4397335527756\" y=\"1828.6995492734222\" fill=\"#000000\" svgjs:data=\"{&quot;leading&quot;:&quot;1.3&quot;}\">U</text><text id=\"i01109129-4144-4c7c-9197-035d1cb06ce0\" font-family=\"Arial\" font-size=\"4.8\" font-weight=\"bold\" font-style=\"normal\" x=\"2543.1895858585594\" y=\"1828.761477326857\" fill=\"#ff0000\" svgjs:data=\"{&quot;leading&quot;:&quot;1.3&quot;}\">G</text><text id=\"ie352e86c-c5f2-4a6d-922e-52a33ff26a98\" font-family=\"Arial\" font-size=\"4.8\" font-weight=\"bold\" font-style=\"normal\" x=\"2547.8449670619557\" y=\"1827.2080332352298\" fill=\"#ff0000\" svgjs:data=\"{&quot;leading&quot;:&quot;1.3&quot;}\">G</text><text id=\"i86a5b808-d06d-4642-bde2-15693f819bc8\" font-family=\"Arial\" font-size=\"4.8\" font-weight=\"bold\" font-style=\"normal\" x=\"2552.46193984971\" y=\"1828.8716189495303\" fill=\"#000000\" svgjs:data=\"{&quot;leading&quot;:&quot;1.3&quot;}\">G</text><text id=\"i16280d7c-6c1d-4d2f-bfa1-53223c4a109e\" font-family=\"Arial\" font-size=\"4.8\" font-weight=\"bold\" font-style=\"normal\" x=\"2557.4616074578425\" y=\"1828.9285989629589\" fill=\"#000000\" svgjs:data=\"{&quot;leading&quot;:&quot;1.3&quot;}\">C</text><text id=\"icffedf11-552b-4ad1-b1a2-e811d59bf81e\" font-family=\"Arial\" font-size=\"4.8\" font-weight=\"bold\" font-style=\"normal\" x=\"2562.4612750659753\" y=\"1828.985578976387\" fill=\"#000000\" svgjs:data=\"{&quot;leading&quot;:&quot;1.3&quot;}\">G</text><text id=\"i0d783c97-acee-4982-89e1-3404b784fe1f\" font-family=\"Arial\" font-size=\"4.8\" font-weight=\"bold\" font-style=\"normal\" x=\"2567.7109480385243\" y=\"1829.0425589898177\" fill=\"#000000\" svgjs:data=\"{&quot;leading&quot;:&quot;1.3&quot;}\">U</text><text id=\"i2e4c5534-9c5c-4468-9534-ce1d3eaa70a4\" font-family=\"Arial\" font-size=\"4.8\" font-weight=\"bold\" font-style=\"normal\" x=\"2572.460610282237\" y=\"1829.0995390032467\" fill=\"#000000\" svgjs:data=\"{&quot;leading&quot;:&quot;1.3&quot;}\">C</text><text id=\"ie15f4f66-76da-4e20-8f3e-d27a2bf8d3e9\" font-family=\"Arial\" font-size=\"4.8\" font-weight=\"bold\" font-style=\"normal\" x=\"2577.7102775327403\" y=\"1829.1565190166757\" fill=\"#000000\" svgjs:data=\"{&quot;leading&quot;:&quot;1.3&quot;}\">A</text><text id=\"ie3e57211-653c-440f-8213-6af5b0bb0347\" font-family=\"Arial\" font-size=\"4.8\" font-weight=\"bold\" font-style=\"normal\" x=\"2582.709945140872\" y=\"1829.2136211004172\" fill=\"#000000\" svgjs:data=\"{&quot;leading&quot;:&quot;1.3&quot;}\">A</text><text id=\"i746925f7-c744-4ddb-9836-9765ca7fcf2f\" font-family=\"Arial\" font-size=\"4.8\" font-weight=\"bold\" font-style=\"normal\" x=\"2587.709618471051\" y=\"1829.2706011138475\" fill=\"#000000\" svgjs:data=\"{&quot;leading&quot;:&quot;1.3&quot;}\">U</text><text id=\"i36ba893f-f0a2-4b0c-beff-647ad2e4e78f\" font-family=\"Arial\" font-size=\"4.8\" font-weight=\"bold\" font-style=\"normal\" x=\"2592.709280357137\" y=\"1829.3275811272756\" fill=\"#000000\" svgjs:data=\"{&quot;leading&quot;:&quot;1.3&quot;}\">A</text><text id=\"i0c1366e2-152f-438f-bf63-9188ad906721\" font-family=\"Arial\" font-size=\"4.8\" font-weight=\"bold\" font-style=\"normal\" x=\"2597.7089536873154\" y=\"1829.3845611407046\" fill=\"#000000\" svgjs:data=\"{&quot;leading&quot;:&quot;1.3&quot;}\">U</text><text id=\"i7dc399a3-c342-4754-b89e-f579884beaab\" font-family=\"Arial\" font-size=\"4.8\" font-weight=\"bold\" font-style=\"normal\" x=\"2602.4583717904043\" y=\"1829.441541154134\" fill=\"#000000\" svgjs:data=\"{&quot;leading&quot;:&quot;1.3&quot;}\">G</text><text id=\"ic16b65d7-9b74-417e-a742-cde36c90840b\" font-family=\"Arial\" font-size=\"4.8\" font-weight=\"bold\" font-style=\"normal\" x=\"2607.4580393985343\" y=\"1829.498521167563\" fill=\"#000000\" svgjs:data=\"{&quot;leading&quot;:&quot;1.3&quot;}\">G</text><text id=\"i90216698-121f-4bc1-bf19-37eee3256db2\" font-family=\"Arial\" font-size=\"4.8\" font-weight=\"bold\" font-style=\"normal\" x=\"2612.707712371084\" y=\"1829.555501180992\" fill=\"#000000\" svgjs:data=\"{&quot;leading&quot;:&quot;1.3&quot;}\">U</text><text id=\"i23993d8c-3c2e-445c-84c1-ce7c21e0738c\" font-family=\"Arial\" font-size=\"4.8\" font-weight=\"bold\" font-style=\"normal\" x=\"2614.3817449154185\" y=\"1821.4177718738688\" fill=\"#ffd200\" svgjs:data=\"{&quot;leading&quot;:&quot;1.3&quot;}\">A</text><text id=\"if3432180-fc05-43eb-9c5f-2d6df19328ce\" font-family=\"Arial\" font-size=\"4.8\" font-weight=\"bold\" font-style=\"normal\" x=\"2615.865216914711\" y=\"1813.292474516205\" fill=\"#ffd200\" svgjs:data=\"{&quot;leading&quot;:&quot;1.3&quot;}\">C</text><text id=\"iac5bd83f-a2d3-4060-a917-f80f8ad3bf65\" font-family=\"Arial\" font-size=\"4.8\" font-weight=\"bold\" font-style=\"normal\" x=\"2617.6578728681525\" y=\"1805.180201386141\" fill=\"#000000\" svgjs:data=\"{&quot;leading&quot;:&quot;1.3&quot;}\">G</text><text id=\"i44c98dc3-6d15-43d2-a571-e3cc4bef3169\" font-family=\"Arial\" font-size=\"4.8\" font-weight=\"bold\" font-style=\"normal\" x=\"2613.320392057576\" y=\"1803.1918612481727\" fill=\"#000000\" svgjs:data=\"{&quot;leading&quot;:&quot;1.3&quot;}\">A</text><text id=\"ia81b4846-8484-4cb6-8071-540da944285f\" font-family=\"Arial\" font-size=\"4.8\" font-weight=\"bold\" font-style=\"normal\" x=\"2608.4826678216286\" y=\"1801.2033990398913\" fill=\"#000000\" svgjs:data=\"{&quot;leading&quot;:&quot;1.3&quot;}\">C</text><text id=\"i4720d1d6-e473-4121-9514-f8c0cd3ad4c7\" font-family=\"Arial\" font-size=\"4.8\" font-weight=\"bold\" font-style=\"normal\" x=\"2603.894943228057\" y=\"1799.215058901923\" fill=\"#000000\" svgjs:data=\"{&quot;leading&quot;:&quot;1.3&quot;}\">G</text><text id=\"i85e5f196-52dc-4fc1-aecf-c6ed6d1e603b\" font-family=\"Arial\" font-size=\"4.8\" font-weight=\"bold\" font-style=\"normal\" x=\"2599.5577065581037\" y=\"1797.226718763954\" fill=\"#000000\" svgjs:data=\"{&quot;leading&quot;:&quot;1.3&quot;}\">A</text><text id=\"idb80a9b1-540a-4f49-857a-c78ea9c694a2\" font-family=\"Arial\" font-size=\"4.8\" font-weight=\"bold\" font-style=\"normal\" x=\"2594.7199823221563\" y=\"1795.2383786259852\" fill=\"#000000\" svgjs:data=\"{&quot;leading&quot;:&quot;1.3&quot;}\">G</text><text id=\"if8f9a86b-ff18-432e-9f83-14906352ab31\" font-family=\"Arial\" font-size=\"4.8\" font-weight=\"bold\" font-style=\"normal\" x=\"2590.1325018692078\" y=\"1793.2500384880168\" fill=\"#000000\" svgjs:data=\"{&quot;leading&quot;:&quot;1.3&quot;}\">G</text><text id=\"i9c34c2d4-be1c-4089-9a70-2a1ba0a298b3\" font-family=\"Arial\" font-size=\"4.8\" font-weight=\"bold\" font-style=\"normal\" x=\"2585.7947769180073\" y=\"1791.2616983500484\" fill=\"#000000\" svgjs:data=\"{&quot;leading&quot;:&quot;1.3&quot;}\">A</text><text id=\"ifde60b98-7903-4230-a6b6-8c5b9721177a\" font-family=\"Arial\" font-size=\"4.8\" font-weight=\"bold\" font-style=\"normal\" x=\"2580.95705268206\" y=\"1789.2733582120795\" fill=\"#000000\" svgjs:data=\"{&quot;leading&quot;:&quot;1.3&quot;}\">G</text><text id=\"ib5efb9df-a475-4696-ba9f-ef584dfe3884\" font-family=\"Arial\" font-size=\"4.8\" font-weight=\"bold\" font-style=\"normal\" x=\"2576.7348473772936\" y=\"1787.3400741482037\" fill=\"#000000\" svgjs:data=\"{&quot;leading&quot;:&quot;1.3&quot;}\">U</text><text id=\"ie25a5acd-c002-4c66-b89b-77c049e71bbe\" font-family=\"Arial\" font-size=\"4.8\" font-weight=\"bold\" font-style=\"normal\" x=\"2574.941401045875\" y=\"1782.8097584647662\" fill=\"#000000\" svgjs:data=\"{&quot;leading&quot;:&quot;1.3&quot;}\">U</text><text id=\"idd3a6278-1311-4b75-a2ec-94fa1741b839\" font-family=\"Arial\" font-size=\"4.8\" font-weight=\"bold\" font-style=\"normal\" x=\"2576.6292015826166\" y=\"1778.3392834542647\" fill=\"#ffd200\" svgjs:data=\"{&quot;leading&quot;:&quot;1.3&quot;}\">C</text><text id=\"idce2fb13-fa17-4768-94b8-5423a2658e73\" font-family=\"Arial\" font-size=\"4.8\" font-weight=\"bold\" font-style=\"normal\" x=\"2581.1611786588146\" y=\"1776.5505107672725\" fill=\"#ffd200\" svgjs:data=\"{&quot;leading&quot;:&quot;1.3&quot;}\">G</text><text id=\"i663536b7-000d-46b6-8550-7cfb23fbf441\" font-family=\"Arial\" font-size=\"4.8\" font-weight=\"bold\" font-style=\"normal\" x=\"2585.629824759366\" y=\"1778.492371105398\" fill=\"#000000\" svgjs:data=\"{&quot;leading&quot;:&quot;1.3&quot;}\">C</text><text id=\"if1a11d5b-1b86-4b65-bc20-0e55349f74d1\" font-family=\"Arial\" font-size=\"4.8\" font-weight=\"bold\" font-style=\"normal\" x=\"2590.4673105767297\" y=\"1780.4807112433664\" fill=\"#000000\" svgjs:data=\"{&quot;leading&quot;:&quot;1.3&quot;}\">U</text><text id=\"i4146a697-7d68-4cdd-9bfe-dc779d7c05d8\" font-family=\"Arial\" font-size=\"4.8\" font-weight=\"bold\" font-style=\"normal\" x=\"2594.805029805885\" y=\"1782.4690513813352\" fill=\"#000000\" svgjs:data=\"{&quot;leading&quot;:&quot;1.3&quot;}\">C</text><text id=\"i19d0a24d-c23c-4bdc-8674-44615c5ce4c1\" font-family=\"Arial\" font-size=\"4.8\" font-weight=\"bold\" font-style=\"normal\" x=\"2599.3925102588364\" y=\"1784.4573915193046\" fill=\"#000000\" svgjs:data=\"{&quot;leading&quot;:&quot;1.3&quot;}\">C</text><text id=\"i454b3f63-08a6-4c46-a136-ea2bbef1132d\" font-family=\"Arial\" font-size=\"4.8\" font-weight=\"bold\" font-style=\"normal\" x=\"2604.229996076203\" y=\"1786.4457316572725\" fill=\"#000000\" svgjs:data=\"{&quot;leading&quot;:&quot;1.3&quot;}\">U</text><text id=\"ie957a088-02d0-4f53-a969-937acae30d65\" font-family=\"Arial\" font-size=\"4.8\" font-weight=\"bold\" font-style=\"normal\" x=\"2608.8177206697765\" y=\"1788.4341938655543\" fill=\"#000000\" svgjs:data=\"{&quot;leading&quot;:&quot;1.3&quot;}\">U</text><text id=\"ia80fbdfd-446d-4ebe-b0d8-d771316e8143\" font-family=\"Arial\" font-size=\"4.8\" font-weight=\"bold\" font-style=\"normal\" x=\"2613.15543989893\" y=\"1790.4225340035218\" fill=\"#000000\" svgjs:data=\"{&quot;leading&quot;:&quot;1.3&quot;}\">G</text><text id=\"i53071683-911f-4279-b59b-e328dbad90d7\" font-family=\"Arial\" font-size=\"4.8\" font-weight=\"bold\" font-style=\"normal\" x=\"2617.9929257163003\" y=\"1792.4108741414911\" fill=\"#000000\" svgjs:data=\"{&quot;leading&quot;:&quot;1.3&quot;}\">U</text><text id=\"i42f54fad-6544-492d-a55e-6f308683a096\" font-family=\"Arial\" font-size=\"4.8\" font-weight=\"bold\" font-style=\"normal\" x=\"2622.330644945456\" y=\"1794.3992142794596\" fill=\"#ffd200\" svgjs:data=\"{&quot;leading&quot;:&quot;1.3&quot;}\">C</text><text id=\"i1158de9a-aa35-406a-9b4e-ce6411250e2f\" font-family=\"Arial\" font-size=\"4.8\" font-weight=\"bold\" font-style=\"normal\" x=\"2624.9757816941365\" y=\"1790.0108868261887\" fill=\"#ff0000\" svgjs:data=\"{&quot;leading&quot;:&quot;1.3&quot;}\">A</text><text id=\"ic753062b-f315-42ef-89c2-3618efbf4a98\" font-family=\"Arial\" font-size=\"4.8\" font-weight=\"bold\" font-style=\"normal\" x=\"2627.6045540424147\" y=\"1785.7584260267613\" fill=\"#ffd200\" svgjs:data=\"{&quot;leading&quot;:&quot;1.3&quot;}\">A</text><text id=\"i575a50f1-9650-4d42-a560-faea829ae125\" font-family=\"Arial\" font-size=\"4.8\" font-weight=\"bold\" font-style=\"normal\" x=\"2630.4594457008243\" y=\"1781.6543673130654\" fill=\"#ff0000\" svgjs:data=\"{&quot;leading&quot;:&quot;1.3&quot;}\">A</text><text id=\"id719a5b7-0f5b-4507-b9b4-a6bacadd33c2\" font-family=\"Arial\" font-size=\"4.8\" font-weight=\"bold\" font-style=\"normal\" x=\"2633.2819652530707\" y=\"1777.7104412766384\" fill=\"#ff0000\" svgjs:data=\"{&quot;leading&quot;:&quot;1.3&quot;}\">C</text><text id=\"i21cc4dd9-3a76-48d4-9c63-ac6c262e995f\" font-family=\"Arial\" font-size=\"4.8\" font-weight=\"bold\" font-style=\"normal\" x=\"2636.813026665386\" y=\"1773.9386919894378\" fill=\"#000000\" svgjs:data=\"{&quot;leading&quot;:&quot;1.3&quot;}\">A</text><text id=\"ia448cbee-a4b4-4a26-9d26-c4cd7cf9efa0\" font-family=\"Arial\" font-size=\"4.8\" font-weight=\"bold\" font-style=\"normal\" x=\"2640.293349003382\" y=\"1770.3496175349464\" fill=\"#ce10e0\" svgjs:data=\"{&quot;leading&quot;:&quot;1.3&quot;}\">A</text><text id=\"i89e8a16a-5a33-4b88-b669-0d19143f6222\" font-family=\"Arial\" font-size=\"4.8\" font-weight=\"bold\" font-style=\"normal\" x=\"2643.9626374977215\" y=\"1766.9538028699963\" fill=\"#ffd200\" svgjs:data=\"{&quot;leading&quot;:&quot;1.3&quot;}\">A</text><text id=\"i9f7a5f77-3064-49c0-889d-4fdba6e9542c\" font-family=\"Arial\" font-size=\"4.8\" font-weight=\"bold\" font-style=\"normal\" x=\"2647.8099955737034\" y=\"1763.7614298087483\" fill=\"#ff0000\" svgjs:data=\"{&quot;leading&quot;:&quot;1.3&quot;}\">A</text><text id=\"ieef88284-7d44-459e-bb50-9511211706f7\" font-family=\"Arial\" font-size=\"4.8\" font-weight=\"bold\" font-style=\"normal\" x=\"2651.82434103947\" y=\"1760.7814948423156\" fill=\"#ce10e0\" svgjs:data=\"{&quot;leading&quot;:&quot;1.3&quot;}\">U</text><text id=\"i677bbb53-ab50-4d00-abff-cfdb6750b13d\" font-family=\"Arial\" font-size=\"4.8\" font-weight=\"bold\" font-style=\"normal\" x=\"2655.9938080208103\" y=\"1758.0230534244638\" fill=\"#000000\" svgjs:data=\"{&quot;leading&quot;:&quot;1.3&quot;}\">A</text><text id=\"i64dc1908-0416-44b7-8bb6-592b1a012388\" font-family=\"Arial\" font-size=\"4.8\" font-weight=\"bold\" font-style=\"normal\" x=\"2660.3062033109854\" y=\"1755.4940951270519\" fill=\"#ff0000\" svgjs:data=\"{&quot;leading&quot;:&quot;1.3&quot;}\">A</text><text id=\"ide507d43-74c7-4e12-8685-27d30c6c9404\" font-family=\"Arial\" font-size=\"4.8\" font-weight=\"bold\" font-style=\"normal\" x=\"2664.7493360970475\" y=\"1753.2018324264773\" fill=\"#000000\" svgjs:data=\"{&quot;leading&quot;:&quot;1.3&quot;}\">A</text><text id=\"ie134b823-b446-450d-9e07-2678a46402b5\" font-family=\"Arial\" font-size=\"4.8\" font-weight=\"bold\" font-style=\"normal\" x=\"2669.309708223778\" y=\"1751.1531806546595\" fill=\"#000000\" svgjs:data=\"{&quot;leading&quot;:&quot;1.3&quot;}\">A</text><text id=\"i3269cbf1-de57-4a43-afb1-49c552fb7044\" font-family=\"Arial\" font-size=\"4.8\" font-weight=\"bold\" font-style=\"normal\" x=\"2673.7240798339326\" y=\"1749.353962172212\" fill=\"#7f7f7f\" svgjs:data=\"{&quot;leading&quot;:&quot;1.3&quot;}\">C</text><text id=\"i82c6c8a0-c9fc-4eae-ad61-9422d8f94b2c\" font-family=\"Arial\" font-size=\"4.8\" font-weight=\"bold\" font-style=\"normal\" x=\"2678.7288170727315\" y=\"1747.8095178885442\" fill=\"#ff0000\" svgjs:data=\"{&quot;leading&quot;:&quot;1.3&quot;}\">A</text><text id=\"i34c38a94-05d6-4c87-8dcb-c860af4e90e7\" font-family=\"Arial\" font-size=\"4.8\" font-weight=\"bold\" font-style=\"normal\" x=\"2683.560193699983\" y=\"1746.5244040604498\" fill=\"#ff0000\" svgjs:data=\"{&quot;leading&quot;:&quot;1.3&quot;}\">A</text><text id=\"i92f4a5f0-b81c-4bad-8a20-7d778c0e8141\" font-family=\"Arial\" font-size=\"4.8\" font-weight=\"bold\" font-style=\"normal\" x=\"2688.4541656312285\" y=\"1745.502269973736\" fill=\"#ff0000\" svgjs:data=\"{&quot;leading&quot;:&quot;1.3&quot;}\">A</text><text id=\"i1c3605c0-0994-443b-8183-d9a0d6c4c26e\" font-family=\"Arial\" font-size=\"4.8\" font-weight=\"bold\" font-style=\"normal\" x=\"2693.395871620345\" y=\"1744.7461573407727\" fill=\"#000000\" svgjs:data=\"{&quot;leading&quot;:&quot;1.3&quot;}\">A</text><text id=\"i1a2833a6-5db0-48ee-808d-af0889f27421\" font-family=\"Arial\" font-size=\"4.8\" font-weight=\"bold\" font-style=\"normal\" x=\"2698.3715348639726\" y=\"1744.2583633520694\" fill=\"#000000\" svgjs:data=\"{&quot;leading&quot;:&quot;1.3&quot;}\">A</text><text id=\"ic9accfa2-f5dc-4ccc-aab5-dd94e327f2e7\" font-family=\"Arial\" font-size=\"4.8\" font-weight=\"bold\" font-style=\"normal\" x=\"2703.36641732314\" y=\"1744.0401077095894\" fill=\"#000000\" svgjs:data=\"{&quot;leading&quot;:&quot;1.3&quot;}\">A</text><text id=\"iac9764fd-37ba-4d8b-a55a-62510346c41b\" font-family=\"Arial\" font-size=\"4.8\" font-weight=\"bold\" font-style=\"normal\" x=\"2708.115415726069\" y=\"1744.092220308899\" fill=\"#ff0000\" svgjs:data=\"{&quot;leading&quot;:&quot;1.3&quot;}\">C</text><text id=\"icbe7938c-964d-45c2-9f52-810f6b4fc87d\" font-family=\"Arial\" font-size=\"4.8\" font-weight=\"bold\" font-style=\"normal\" x=\"2713.354341022936\" y=\"1744.4145259961078\" fill=\"#ff0000\" svgjs:data=\"{&quot;leading&quot;:&quot;1.3&quot;}\">A</text><text id=\"iffd62f68-56af-4b70-97c6-dcbb755cc93d\" font-family=\"Arial\" font-size=\"4.8\" font-weight=\"bold\" font-style=\"normal\" x=\"2718.3187126180255\" y=\"1745.005997176785\" fill=\"#ff0000\" svgjs:data=\"{&quot;leading&quot;:&quot;1.3&quot;}\">A</text><text id=\"idf68d03d-3e1a-46b6-a004-755196362864\" font-family=\"Arial\" font-size=\"4.8\" font-weight=\"bold\" font-style=\"normal\" x=\"2723.2437148700137\" y=\"1745.8648152094192\" fill=\"#000000\" svgjs:data=\"{&quot;leading&quot;:&quot;1.3&quot;}\">A</text><text id=\"ibfbf8d97-f02f-4cf5-a452-03db7aa3d77d\" font-family=\"Arial\" font-size=\"4.8\" font-weight=\"bold\" font-style=\"normal\" x=\"2728.1150823993703\" y=\"1746.9888241559847\" fill=\"#000000\" svgjs:data=\"{&quot;leading&quot;:&quot;1.3&quot;}\">A</text><text id=\"if36d233b-3ddd-4403-b81b-43d3b9034cf2\" font-family=\"Arial\" font-size=\"4.8\" font-weight=\"bold\" font-style=\"normal\" x=\"2732.6687082199223\" y=\"1748.374296876369\" fill=\"#ff0000\" svgjs:data=\"{&quot;leading&quot;:&quot;1.3&quot;}\">C</text><text id=\"i697409f1-a2f1-49bc-aabb-2f4a146f1b61\" font-family=\"Arial\" font-size=\"4.8\" font-weight=\"bold\" font-style=\"normal\" x=\"2737.640438252677\" y=\"1750.0175251658443\" fill=\"#000000\" svgjs:data=\"{&quot;leading&quot;:&quot;1.3&quot;}\">A</text><text id=\"ifc2f2a04-231a-453a-8e09-586bf9b12c1d\" font-family=\"Arial\" font-size=\"4.8\" font-weight=\"bold\" font-style=\"normal\" x=\"2742.266302513817\" y=\"1751.9136137394662\" fill=\"#ff0000\" svgjs:data=\"{&quot;leading&quot;:&quot;1.3&quot;}\">A</text><text id=\"ic5368dfe-77af-4335-9009-e60d08bdf199\" font-family=\"Arial\" font-size=\"4.8\" font-weight=\"bold\" font-style=\"normal\" x=\"2746.782925606338\" y=\"1754.0568675988688\" fill=\"#ff0000\" svgjs:data=\"{&quot;leading&quot;:&quot;1.3&quot;}\">A</text><text id=\"ifba8b85d-b2d2-4110-8a64-4777c949381f\" font-family=\"Arial\" font-size=\"4.8\" font-weight=\"bold\" font-style=\"normal\" x=\"2751.1771577693553\" y=\"1756.4411808630289\" fill=\"#ffd200\" svgjs:data=\"{&quot;leading&quot;:&quot;1.3&quot;}\">U</text><text id=\"ifa1990b4-6b6d-4b2b-974a-08f39962735b\" font-family=\"Arial\" font-size=\"4.8\" font-weight=\"bold\" font-style=\"normal\" x=\"2755.4361052147588\" y=\"1759.0595675833038\" fill=\"#ffd200\" svgjs:data=\"{&quot;leading&quot;:&quot;1.3&quot;}\">U</text><text id=\"icd7f7f46-811f-4be7-8d8f-0fe91c008fba\" font-family=\"Arial\" font-size=\"4.8\" font-weight=\"bold\" font-style=\"normal\" x=\"2759.2969104587182\" y=\"1761.9044165113228\" fill=\"#ff0000\" svgjs:data=\"{&quot;leading&quot;:&quot;1.3&quot;}\">G</text><text id=\"i3744719c-54de-4c2f-97b5-d01581022286\" font-family=\"Arial\" font-size=\"4.8\" font-weight=\"bold\" font-style=\"normal\" x=\"2763.2481536094765\" y=\"1764.9671221679046\" fill=\"#ff0000\" svgjs:data=\"{&quot;leading&quot;:&quot;1.3&quot;}\">G</text><text id=\"i6aeb974c-7689-4a18-baa7-0982658bbedd\" font-family=\"Arial\" font-size=\"4.8\" font-weight=\"bold\" font-style=\"normal\" x=\"2767.278241679842\" y=\"1768.239040551192\" fill=\"#ffd200\" svgjs:data=\"{&quot;leading&quot;:&quot;1.3&quot;}\">A</text><text id=\"icf9d1030-2d04-47f4-912f-3eb8681484bd\" font-family=\"Arial\" font-size=\"4.8\" font-weight=\"bold\" font-style=\"normal\" x=\"2770.875988993088\" y=\"1771.7105909846641\" fill=\"#ff0000\" svgjs:data=\"{&quot;leading&quot;:&quot;1.3&quot;}\">A</text><text id=\"ic6ff23e1-350e-4a73-93b1-4f8a47f5d1b6\" font-family=\"Arial\" font-size=\"4.8\" font-weight=\"bold\" font-style=\"normal\" x=\"2774.280624314073\" y=\"1775.3714292602936\" fill=\"#000000\" svgjs:data=\"{&quot;leading&quot;:&quot;1.3&quot;}\">A</text><text id=\"if03bae95-de13-4f84-883a-69d31b27a0f4\" font-family=\"Arial\" font-size=\"4.8\" font-weight=\"bold\" font-style=\"normal\" x=\"2777.2324866588115\" y=\"1779.2108332139605\" fill=\"#ffd200\" svgjs:data=\"{&quot;leading&quot;:&quot;1.3&quot;}\">C</text><text id=\"ica949b9d-f4b1-452f-8500-b8acadce2fb0\" font-family=\"Arial\" font-size=\"4.8\" font-weight=\"bold\" font-style=\"normal\" x=\"2780.4722010948\" y=\"1783.2178082643622\" fill=\"#000000\" svgjs:data=\"{&quot;leading&quot;:&quot;1.3&quot;}\">A</text><text id=\"i01436558-cddc-4145-874c-dd1e4f544562\" font-family=\"Arial\" font-size=\"4.8\" font-weight=\"bold\" font-style=\"normal\" x=\"2782.9907880085875\" y=\"1787.380542720869\" fill=\"#ffd200\" svgjs:data=\"{&quot;leading&quot;:&quot;1.3&quot;}\">G</text><text id=\"i9f5298db-f16d-48cf-a6f7-92acdbd87801\" font-family=\"Arial\" font-size=\"4.8\" font-weight=\"bold\" font-style=\"normal\" x=\"2785.780448613569\" y=\"1791.6867960142276\" fill=\"#000000\" svgjs:data=\"{&quot;leading&quot;:&quot;1.3&quot;}\">A</text><text id=\"icd2e57f5-44c5-488b-9a59-0917fa6b8e3b\" font-family=\"Arial\" font-size=\"4.8\" font-weight=\"bold\" font-style=\"normal\" x=\"2787.8336081901743\" y=\"1796.1241176989624\" fill=\"#000000\" svgjs:data=\"{&quot;leading&quot;:&quot;1.3&quot;}\">C</text><text id=\"i8d8b7800-7535-4f92-a730-50e5dcdd53b8\" font-family=\"Arial\" font-size=\"4.8\" font-weight=\"bold\" font-style=\"normal\" x=\"2792.4615577446257\" y=\"1794.2318477237727\" fill=\"#000000\" svgjs:data=\"{&quot;leading&quot;:&quot;1.3&quot;}\">C</text><text id=\"i199a05bc-cc0f-4e61-a496-e1df4e453ddf\" font-family=\"Arial\" font-size=\"4.8\" font-weight=\"bold\" font-style=\"normal\" x=\"2797.339756804118\" y=\"1792.3394556782705\" fill=\"#000000\" svgjs:data=\"{&quot;leading&quot;:&quot;1.3&quot;}\">U</text><text id=\"ic2312ec0-6fa7-4871-8935-7bc641a272d1\" font-family=\"Arial\" font-size=\"4.8\" font-weight=\"bold\" font-style=\"normal\" x=\"2801.7177009941506\" y=\"1790.4471857030794\" fill=\"#000000\" svgjs:data=\"{&quot;leading&quot;:&quot;1.3&quot;}\">G</text><text id=\"ic1dda489-9201-447c-956c-2f183689aec5\" font-family=\"Arial\" font-size=\"4.8\" font-weight=\"bold\" font-style=\"normal\" x=\"2806.345894689226\" y=\"1788.5549157278892\" fill=\"#000000\" svgjs:data=\"{&quot;leading&quot;:&quot;1.3&quot;}\">G</text><text id=\"i57f45eea-5260-4c99-86c8-f17ce8f9e7b1\" font-family=\"Arial\" font-size=\"4.8\" font-weight=\"bold\" font-style=\"normal\" x=\"2836.9585407985833\" y=\"1762.0716700712974\" fill=\"#ffd200\" svgjs:data=\"{&quot;leading&quot;:&quot;1.3&quot;}\">A</text><text id=\"i45d2a81b-c08d-45a6-ba90-99d20ce53459\" font-family=\"Arial\" font-size=\"4.8\" font-weight=\"bold\" font-style=\"normal\" x=\"2867.232459797855\" y=\"1735.7740115791535\" fill=\"#000000\" svgjs:data=\"{&quot;leading&quot;:&quot;1.3&quot;}\">C</text><text id=\"i687c844d-9050-4c2a-9cd7-71c914905183\" font-family=\"Arial\" font-size=\"4.8\" font-weight=\"bold\" font-style=\"normal\" x=\"2869.762252714404\" y=\"1731.4611550720706\" fill=\"#000000\" svgjs:data=\"{&quot;leading&quot;:&quot;1.3&quot;}\">C</text><text id=\"i4ff9b5cc-ba0b-4482-865c-a9abec337557\" font-family=\"Arial\" font-size=\"4.8\" font-weight=\"bold\" font-style=\"normal\" x=\"2872.542295135998\" y=\"1727.1484206352998\" fill=\"#ffd200\" svgjs:data=\"{&quot;leading&quot;:&quot;1.3&quot;}\">U</text><text id=\"i386d037d-ebc0-41d5-ad3b-f46e69a3a0a0\" font-family=\"Arial\" font-size=\"4.8\" font-weight=\"bold\" font-style=\"normal\" x=\"2871.5848872403994\" y=\"1722.2904647046062\" fill=\"#ffd200\" svgjs:data=\"{&quot;leading&quot;:&quot;1.3&quot;}\">U</text><text id=\"ia13814e3-2f38-463c-826c-b6c91b96470b\" font-family=\"Arial\" font-size=\"4.8\" font-weight=\"bold\" font-style=\"normal\" x=\"2872.7452112669516\" y=\"1717.5440852394504\" fill=\"#000000\" svgjs:data=\"{&quot;leading&quot;:&quot;1.3&quot;}\">C</text><text id=\"iee45df8b-34da-4f41-a8e5-caef14bb38c6\" font-family=\"Arial\" font-size=\"4.8\" font-weight=\"bold\" font-style=\"normal\" x=\"2876.449993860483\" y=\"1713.9969234058112\" fill=\"#000000\" svgjs:data=\"{&quot;leading&quot;:&quot;1.3&quot;}\">A</text><text id=\"ie2845b02-cef1-482f-8a6a-b1b9e4eba48f\" font-family=\"Arial\" font-size=\"4.8\" font-weight=\"bold\" font-style=\"normal\" x=\"2881.157433095036\" y=\"1712.4617968022244\" fill=\"#000000\" svgjs:data=\"{&quot;leading&quot;:&quot;1.3&quot;}\">A</text><text id=\"i552d909b-f220-4b5b-91bb-04d6ec156153\" font-family=\"Arial\" font-size=\"4.8\" font-weight=\"bold\" font-style=\"normal\" x=\"2883.4372269334817\" y=\"1708.1490654015997\" fill=\"#ffd200\" svgjs:data=\"{&quot;leading&quot;:&quot;1.3&quot;}\">G</text><text id=\"i7a0d5402-2ce6-4b67-9e79-caffd8046bb0\" font-family=\"Arial\" font-size=\"4.8\" font-weight=\"bold\" font-style=\"normal\" x=\"2886.2170200566707\" y=\"1703.8363340009773\" fill=\"#000000\" svgjs:data=\"{&quot;leading&quot;:&quot;1.3&quot;}\">A</text><text id=\"i0b6b5613-f420-48bf-a6a3-a2049b617faf\" font-family=\"Arial\" font-size=\"4.8\" font-weight=\"bold\" font-style=\"normal\" x=\"2890.658778899696\" y=\"1695.8384703322467\" fill=\"#000000\" svgjs:data=\"{&quot;leading&quot;:&quot;1.3&quot;}\">G</text><text id=\"ic2a3d57d-2400-4037-a173-01647ec1f647\" font-family=\"Arial\" font-size=\"4.8\" font-weight=\"bold\" font-style=\"normal\" x=\"2893.188573888704\" y=\"1691.5257470467682\" fill=\"#000000\" svgjs:data=\"{&quot;leading&quot;:&quot;1.3&quot;}\">G</text><text id=\"ia1a78a22-d963-4be9-95bb-ee154b994458\" font-family=\"Arial\" font-size=\"4.8\" font-weight=\"bold\" font-style=\"normal\" x=\"2895.968374242131\" y=\"1687.2130237612873\" fill=\"#000000\" svgjs:data=\"{&quot;leading&quot;:&quot;1.3&quot;}\">U</text><text id=\"i64fdcb6b-08be-4376-accf-911900973713\" font-family=\"Arial\" font-size=\"4.8\" font-weight=\"bold\" font-style=\"normal\" x=\"2898.2484080073464\" y=\"1682.9001784054958\" fill=\"#000000\" svgjs:data=\"{&quot;leading&quot;:&quot;1.3&quot;}\">G</text><text id=\"id44877b6-af01-4645-8577-977770ddee38\" font-family=\"Arial\" font-size=\"4.8\" font-weight=\"bold\" font-style=\"normal\" x=\"2901.0282083607726\" y=\"1678.5873330497034\" fill=\"#000000\" svgjs:data=\"{&quot;leading&quot;:&quot;1.3&quot;}\">U</text><text id=\"i881d3620-bfc6-43e5-9742-6a66598089b6\" font-family=\"Arial\" font-size=\"4.8\" font-weight=\"bold\" font-style=\"normal\" x=\"2903.5580033497818\" y=\"1674.2746097642234\" fill=\"#000000\" svgjs:data=\"{&quot;leading&quot;:&quot;1.3&quot;}\">U</text><text id=\"i767590f7-397a-48d2-a922-ad5f719ad703\" font-family=\"Arial\" font-size=\"4.8\" font-weight=\"bold\" font-style=\"normal\" x=\"2902.350842256168\" y=\"1669.41660060923\" fill=\"#ffd200\" svgjs:data=\"{&quot;leading&quot;:&quot;1.3&quot;}\">C</text><text id=\"i843b12e9-1a45-4ab8-adb5-9550a09b600d\" font-family=\"Arial\" font-size=\"4.8\" font-weight=\"bold\" font-style=\"normal\" x=\"2904.011175624323\" y=\"1664.6702317021754\" fill=\"#ffd200\" svgjs:data=\"{&quot;leading&quot;:&quot;1.3&quot;}\">A</text><text id=\"i8a52a33f-6351-40f8-bdfe-fc0cf914e5a5\" font-family=\"Arial\" font-size=\"4.8\" font-weight=\"bold\" font-style=\"normal\" x=\"2907.4657140854224\" y=\"1661.1230197194318\" fill=\"#ff0000\" svgjs:data=\"{&quot;leading&quot;:&quot;1.3&quot;}\">A</text><text id=\"i3661f036-5cad-468d-9d22-0fe249f061f2\" font-family=\"Arial\" font-size=\"4.8\" font-weight=\"bold\" font-style=\"normal\" x=\"2911.9231487239904\" y=\"1659.588023905717\" fill=\"#000000\" svgjs:data=\"{&quot;leading&quot;:&quot;1.3&quot;}\">G</text><text id=\"ib4109637-d67a-4010-a84b-25bc93b5953b\" font-family=\"Arial\" font-size=\"4.8\" font-weight=\"bold\" font-style=\"normal\" x=\"2914.452944277261\" y=\"1655.2753036563854\" fill=\"#000000\" svgjs:data=\"{&quot;leading&quot;:&quot;1.3&quot;}\">G</text><text id=\"i3bfe010c-9f0e-4600-81e2-f69cd6c9b08f\" font-family=\"Arial\" font-size=\"4.8\" font-weight=\"bold\" font-style=\"normal\" x=\"2917.2327394729073\" y=\"1650.96246133674\" fill=\"#000000\" svgjs:data=\"{&quot;leading&quot;:&quot;1.3&quot;}\">A</text><text id=\"ibc315e37-16cc-4261-9af9-b359b2ee4923\" font-family=\"Arial\" font-size=\"4.8\" font-weight=\"bold\" font-style=\"normal\" x=\"2919.7625407482274\" y=\"1646.6497410874063\" fill=\"#ff0000\" svgjs:data=\"{&quot;leading&quot;:&quot;1.3&quot;}\">U</text><text id=\"id2fd36df-e37c-4f7d-86dd-fbc9afff4aa9\" font-family=\"Arial\" font-size=\"4.8\" font-weight=\"bold\" font-style=\"normal\" x=\"2917.7477270647687\" y=\"1642.1037867873206\" fill=\"#ff0000\" svgjs:data=\"{&quot;leading&quot;:&quot;1.3&quot;}\">U</text><text id=\"i86d32abf-a7ef-4424-b7ad-6450eeae3d9c\" font-family=\"Arial\" font-size=\"4.8\" font-weight=\"bold\" font-style=\"normal\" x=\"2917.481040058823\" y=\"1637.1383818646582\" fill=\"#ffd200\" svgjs:data=\"{&quot;leading&quot;:&quot;1.3&quot;}\">U</text><text id=\"i45e3207f-9d90-4579-b5f4-f1fff502ab19\" font-family=\"Arial\" font-size=\"4.8\" font-weight=\"bold\" font-style=\"normal\" x=\"2918.9970784252328\" y=\"1632.402711138825\" fill=\"#000000\" svgjs:data=\"{&quot;leading&quot;:&quot;1.3&quot;}\">A</text><text id=\"i16182f83-ba68-4ca0-ae92-026c4166a249\" font-family=\"Arial\" font-size=\"4.8\" font-weight=\"bold\" font-style=\"normal\" x=\"2916.019803247983\" y=\"1628.3858228378076\" fill=\"#000000\" svgjs:data=\"{&quot;leading&quot;:&quot;1.3&quot;}\">U</text><text id=\"i711f7f6f-101c-4b54-9f4c-b5e473327da4\" font-family=\"Arial\" font-size=\"4.8\" font-weight=\"bold\" font-style=\"normal\" x=\"2912.79251698427\" y=\"1624.3689345367939\" fill=\"#000000\" svgjs:data=\"{&quot;leading&quot;:&quot;1.3&quot;}\">C</text><text id=\"iaf27aae9-8359-48f6-bad2-80933515104e\" font-family=\"Arial\" font-size=\"4.8\" font-weight=\"bold\" font-style=\"normal\" x=\"2910.0652414493934\" y=\"1620.3521683060917\" fill=\"#000000\" svgjs:data=\"{&quot;leading&quot;:&quot;1.3&quot;}\">U</text><text id=\"i66f20086-f851-4937-9085-09c313d28d54\" font-family=\"Arial\" font-size=\"4.8\" font-weight=\"bold\" font-style=\"normal\" x=\"2907.087716409471\" y=\"1616.33540207539\" fill=\"#000000\" svgjs:data=\"{&quot;leading&quot;:&quot;1.3&quot;}\">U</text><text id=\"i046a147f-dd37-44a9-849a-b6dd001b19a4\" font-family=\"Arial\" font-size=\"4.8\" font-weight=\"bold\" font-style=\"normal\" x=\"2904.110435510178\" y=\"1612.3185137743753\" fill=\"#000000\" svgjs:data=\"{&quot;leading&quot;:&quot;1.3&quot;}\">U</text><text id=\"ic4dc358b-d514-4658-9eb8-84e3b6ed65e0\" font-family=\"Arial\" font-size=\"4.8\" font-weight=\"bold\" font-style=\"normal\" x=\"2901.132910470258\" y=\"1608.3016254733602\" fill=\"#000000\" svgjs:data=\"{&quot;leading&quot;:&quot;1.3&quot;}\">U</text><text id=\"i8dfb9541-d12c-4027-838e-9084cd69d8d0\" font-family=\"Arial\" font-size=\"4.8\" font-weight=\"bold\" font-style=\"normal\" x=\"2898.1556295709615\" y=\"1604.284859242658\" fill=\"#000000\" svgjs:data=\"{&quot;leading&quot;:&quot;1.3&quot;}\">U</text><text id=\"i4ed17b1b-e47a-4297-b910-7d087ececee1\" font-family=\"Arial\" font-size=\"4.8\" font-weight=\"bold\" font-style=\"normal\" x=\"2893.060730104962\" y=\"1603.2629419301302\" fill=\"#ff0000\" svgjs:data=\"{&quot;leading&quot;:&quot;1.3&quot;}\">C</text><text id=\"i3a86eff4-5d9a-4283-847e-475ab1a15d9f\" font-family=\"Arial\" font-size=\"4.8\" font-weight=\"bold\" font-style=\"normal\" x=\"2889.495875969298\" y=\"1600.106454007242\" fill=\"#ff0000\" svgjs:data=\"{&quot;leading&quot;:&quot;1.3&quot;}\">U</text><text id=\"if118f350-3600-4b00-87f6-1ae26fdae702\" font-family=\"Arial\" font-size=\"4.8\" font-weight=\"bold\" font-style=\"normal\" x=\"2887.58515438642\" y=\"1595.5383118676918\" fill=\"#ce10e0\" svgjs:data=\"{&quot;leading&quot;:&quot;1.3&quot;}\">U</text><text id=\"i3566f7f3-45ec-406d-990b-562032f43264\" font-family=\"Arial\" font-size=\"4.8\" font-weight=\"bold\" font-style=\"normal\" x=\"2888.0164101600403\" y=\"1590.6057554000536\" fill=\"#000000\" svgjs:data=\"{&quot;leading&quot;:&quot;1.3&quot;}\">U</text><text id=\"ib4c7f412-90f9-4b82-8c75-aea0715847d2\" font-family=\"Arial\" font-size=\"4.8\" font-weight=\"bold\" font-style=\"normal\" x=\"2885.038887816624\" y=\"1586.5888681148353\" fill=\"#000000\" svgjs:data=\"{&quot;leading&quot;:&quot;1.3&quot;}\">U</text><text id=\"i5d0659dc-7631-4276-9a1e-d7c7f3fb7cc9\" font-family=\"Arial\" font-size=\"4.8\" font-weight=\"bold\" font-style=\"normal\" x=\"2882.061609613832\" y=\"1582.5719808296153\" fill=\"#000000\" svgjs:data=\"{&quot;leading&quot;:&quot;1.3&quot;}\">U</text><text id=\"i808b6b74-3303-44a2-9f5c-16d6b349db00\" font-family=\"Arial\" font-size=\"4.8\" font-weight=\"bold\" font-style=\"normal\" x=\"2878.834081905994\" y=\"1578.5552156147091\" fill=\"#ff0000\" svgjs:data=\"{&quot;leading&quot;:&quot;1.3&quot;}\">G</text><text id=\"i1939b634-f5a2-49c5-b6fe-6bea742a6426\" font-family=\"Arial\" font-size=\"4.8\" font-weight=\"bold\" font-style=\"normal\" x=\"2875.030671884135\" y=\"1575.7886812352735\" fill=\"#ffd200\" svgjs:data=\"{&quot;leading&quot;:&quot;1.3&quot;}\">U</text><text id=\"ib61373d9-5b23-4c77-bb7a-5d8188d073a2\" font-family=\"Arial\" font-size=\"4.8\" font-weight=\"bold\" font-style=\"normal\" x=\"2873.5625925145896\" y=\"1571.10590107198\" fill=\"#000000\" svgjs:data=\"{&quot;leading&quot;:&quot;1.3&quot;}\">U</text><text id=\"i31d19172-5930-4317-8ec1-852aad7d27fb\" font-family=\"Arial\" font-size=\"4.8\" font-weight=\"bold\" font-style=\"normal\" x=\"2870.335316154704\" y=\"1567.0890165018245\" fill=\"#000000\" svgjs:data=\"{&quot;leading&quot;:&quot;1.3&quot;}\">C</text><text id=\"ia83203b7-f9cb-4d2f-814c-ddf9e706a6f7\" font-family=\"Arial\" font-size=\"4.8\" font-weight=\"bold\" font-style=\"normal\" x=\"2867.607800660984\" y=\"1563.0721319316667\" fill=\"#000000\" svgjs:data=\"{&quot;leading&quot;:&quot;1.3&quot;}\">A</text><text id=\"i3a3527c1-982a-47a8-9918-0c4b5073d4a0\" font-family=\"Arial\" font-size=\"4.8\" font-weight=\"bold\" font-style=\"normal\" x=\"2863.432838387991\" y=\"1560.4829032347452\" fill=\"#ff0000\" svgjs:data=\"{&quot;leading&quot;:&quot;1.3&quot;}\">A</text><text id=\"i99f0e38a-e503-43a5-a952-97e8aa419bd6\" font-family=\"Arial\" font-size=\"4.8\" font-weight=\"bold\" font-style=\"normal\" x=\"2861.424123886449\" y=\"1555.8959540098385\" fill=\"#ff0000\" svgjs:data=\"{&quot;leading&quot;:&quot;1.3&quot;}\">C</text><text id=\"i8d5f0774-4a4c-49b0-87a3-fb037b801a24\" font-family=\"Arial\" font-size=\"4.8\" font-weight=\"bold\" font-style=\"normal\" x=\"2863.047656512752\" y=\"1551.179402332723\" fill=\"#ff0000\" svgjs:data=\"{&quot;leading&quot;:&quot;1.3&quot;}\">A</text><text id=\"iac47f856-6d46-455a-acf3-0c9b54d46b78\" font-family=\"Arial\" font-size=\"4.8\" font-weight=\"bold\" font-style=\"normal\" x=\"2866.99430839239\" y=\"1548.2539777049292\" fill=\"#ff0000\" svgjs:data=\"{&quot;leading&quot;:&quot;1.3&quot;}\">U</text><text id=\"i267b632e-de55-4c47-a513-133771cd865a\" font-family=\"Arial\" font-size=\"4.8\" font-weight=\"bold\" font-style=\"normal\" x=\"2871.906926856108\" y=\"1548.311341784416\" fill=\"#ff0000\" svgjs:data=\"{&quot;leading&quot;:&quot;1.3&quot;}\">U</text><text id=\"i5ee1882d-aaa1-4e8d-a832-d8f1f4ec936b\" font-family=\"Arial\" font-size=\"4.8\" font-weight=\"bold\" font-style=\"normal\" x=\"2875.784229934684\" y=\"1551.3278783820365\" fill=\"#000000\" svgjs:data=\"{&quot;leading&quot;:&quot;1.3&quot;}\">U</text><text id=\"i1d28d3fb-0264-4610-8af3-f3d67d5733b3\" font-family=\"Arial\" font-size=\"4.8\" font-weight=\"bold\" font-style=\"normal\" x=\"2877.047402101666\" y=\"1556.075276531658\" fill=\"#000000\" svgjs:data=\"{&quot;leading&quot;:&quot;1.3&quot;}\">U</text><text id=\"if19a9490-1cc4-414f-9627-31e4775fd82d\" font-family=\"Arial\" font-size=\"4.8\" font-weight=\"bold\" font-style=\"normal\" x=\"2879.774911873338\" y=\"1560.0921611018139\" fill=\"#000000\" svgjs:data=\"{&quot;leading&quot;:&quot;1.3&quot;}\">G</text><text id=\"i18b1b497-a40b-4b3c-9947-2533f4ebe66b\" font-family=\"Arial\" font-size=\"4.8\" font-weight=\"bold\" font-style=\"normal\" x=\"2883.002182511178\" y=\"1564.1090456719721\" fill=\"#000000\" svgjs:data=\"{&quot;leading&quot;:&quot;1.3&quot;}\">A</text><text id=\"ida2c2550-e936-41c3-930c-43be07df6355\" font-family=\"Arial\" font-size=\"4.8\" font-weight=\"bold\" font-style=\"normal\" x=\"2886.805617656435\" y=\"1566.8754556521203\" fill=\"#000000\" svgjs:data=\"{&quot;leading&quot;:&quot;1.3&quot;}\">C</text><text id=\"id1393088-2468-4cae-a9e9-268bcde09a65\" font-family=\"Arial\" font-size=\"4.8\" font-weight=\"bold\" font-style=\"normal\" x=\"2888.5236863464797\" y=\"1571.558220133898\" fill=\"#000000\" svgjs:data=\"{&quot;leading&quot;:&quot;1.3&quot;}\">U</text><text id=\"i7b21cd20-1d4a-4a3c-a984-52ec87be0f36\" font-family=\"Arial\" font-size=\"4.8\" font-weight=\"bold\" font-style=\"normal\" x=\"2891.2512033254807\" y=\"1575.5751074191176\" fill=\"#000000\" svgjs:data=\"{&quot;leading&quot;:&quot;1.3&quot;}\">G</text><text id=\"i2507b33e-d0ea-453b-b742-04db404e4453\" font-family=\"Arial\" font-size=\"4.8\" font-weight=\"bold\" font-style=\"normal\" x=\"2894.228481528272\" y=\"1579.5919947043358\" fill=\"#7f7f7f\" svgjs:data=\"{&quot;leading&quot;:&quot;1.3&quot;}\">G</text><text id=\"i0aeda1c9-c12f-49a1-b9ca-849749edd684\" font-family=\"Arial\" font-size=\"4.8\" font-weight=\"bold\" font-style=\"normal\" x=\"2897.456003514061\" y=\"1583.6088819895558\" fill=\"#000000\" svgjs:data=\"{&quot;leading&quot;:&quot;1.3&quot;}\">A</text><text id=\"i16eca7c0-9649-41b6-8250-b7cc24433765\" font-family=\"Arial\" font-size=\"4.8\" font-weight=\"bold\" font-style=\"normal\" x=\"2907.59522418111\" y=\"1597.2878570235212\" fill=\"#ff0000\" svgjs:data=\"{&quot;leading&quot;:&quot;1.3&quot;}\">A</text><text id=\"i142950c8-b7cf-4575-98dd-5873537d29b6\" font-family=\"Arial\" font-size=\"4.8\" font-weight=\"bold\" font-style=\"normal\" x=\"2910.572505080405\" y=\"1601.304745324534\" fill=\"#ff0000\" svgjs:data=\"{&quot;leading&quot;:&quot;1.3&quot;}\">A</text><text id=\"i3969fdb0-7912-444b-a2a5-085a28ecfdce\" font-family=\"Arial\" font-size=\"4.8\" font-weight=\"bold\" font-style=\"normal\" x=\"2913.5500301203247\" y=\"1605.321633625549\" fill=\"#000000\" svgjs:data=\"{&quot;leading&quot;:&quot;1.3&quot;}\">A</text><text id=\"i24fc96f0-f3ca-45d2-8eda-c62de8cce4e1\" font-family=\"Arial\" font-size=\"4.8\" font-weight=\"bold\" font-style=\"normal\" x=\"2916.5270668789926\" y=\"1609.3385219265647\" fill=\"#000000\" svgjs:data=\"{&quot;leading&quot;:&quot;1.3&quot;}\">A</text><text id=\"i52b7f82c-403a-4402-ae59-6209c5e2e1ea\" font-family=\"Arial\" font-size=\"4.8\" font-weight=\"bold\" font-style=\"normal\" x=\"2919.504591918915\" y=\"1613.355288157266\" fill=\"#000000\" svgjs:data=\"{&quot;leading&quot;:&quot;1.3&quot;}\">A</text><text id=\"i76c69795-b081-4d4f-bf04-a63d90fcc990\" font-family=\"Arial\" font-size=\"4.8\" font-weight=\"bold\" font-style=\"normal\" x=\"2922.231873175836\" y=\"1617.372176458282\" fill=\"#000000\" svgjs:data=\"{&quot;leading&quot;:&quot;1.3&quot;}\">G</text><text id=\"icdabf194-f94d-44ae-8c03-46f1a23bd9a7\" font-family=\"Arial\" font-size=\"4.8\" font-weight=\"bold\" font-style=\"normal\" x=\"2925.4593978581297\" y=\"1621.3889426889818\" fill=\"#000000\" svgjs:data=\"{&quot;leading&quot;:&quot;1.3&quot;}\">A</text><text id=\"i631f2173-13ae-4eba-97f1-517175736b7f\" font-family=\"Arial\" font-size=\"4.8\" font-weight=\"bold\" font-style=\"normal\" x=\"2928.4366844794695\" y=\"1625.4058309899974\" fill=\"#ffd200\" svgjs:data=\"{&quot;leading&quot;:&quot;1.3&quot;}\">U</text><text id=\"id5ee4cfc-d324-4e6c-9cb9-6bfa1097ff75\" font-family=\"Arial\" font-size=\"4.8\" font-weight=\"bold\" font-style=\"normal\" x=\"2933.158833888765\" y=\"1625.3323004056756\" fill=\"#ff0000\" svgjs:data=\"{&quot;leading&quot;:&quot;1.3&quot;}\">C</text><text id=\"i0eed256a-b3df-4358-9959-66edaa688267\" font-family=\"Arial\" font-size=\"4.8\" font-weight=\"bold\" font-style=\"normal\" x=\"2938.0819460724997\" y=\"1627.0314983682483\" fill=\"#ce10e0\" svgjs:data=\"{&quot;leading&quot;:&quot;1.3&quot;}\">A</text><text id=\"i2f538bc0-56a2-4b1f-8573-e90e56363b14\" font-family=\"Arial\" font-size=\"4.8\" font-weight=\"bold\" font-style=\"normal\" x=\"2941.5954775208047\" y=\"1630.2813718357284\" fill=\"#ffd200\" svgjs:data=\"{&quot;leading&quot;:&quot;1.3&quot;}\">C</text><text id=\"i07d7617f-3af2-466a-b618-6ecad18124ed\" font-family=\"Arial\" font-size=\"4.8\" font-weight=\"bold\" font-style=\"normal\" x=\"2944.2075085352244\" y=\"1634.657004085053\" fill=\"#000000\" svgjs:data=\"{&quot;leading&quot;:&quot;1.3&quot;}\">A</text><text id=\"i35706e8a-ec61-4906-8faa-96b2d65f3238\" font-family=\"Arial\" font-size=\"4.8\" font-weight=\"bold\" font-style=\"normal\" x=\"2948.9165936323707\" y=\"1635.2956395473138\" fill=\"#000000\" svgjs:data=\"{&quot;leading&quot;:&quot;1.3&quot;}\">G</text><text id=\"i886f11eb-4dc9-48aa-b374-34b3c4afadc9\" font-family=\"Arial\" font-size=\"4.8\" font-weight=\"bold\" font-style=\"normal\" x=\"2953.875678371889\" y=\"1635.9343970798855\" fill=\"#ff0000\" svgjs:data=\"{&quot;leading&quot;:&quot;1.3&quot;}\">C</text><text id=\"ib1d50073-a5ca-4b65-a567-6af56cd65eeb\" font-family=\"Arial\" font-size=\"4.8\" font-weight=\"bold\" font-style=\"normal\" x=\"2958.7087576261256\" y=\"1636.5519708969873\" fill=\"#ce10e0\" svgjs:data=\"{&quot;leading&quot;:&quot;1.3&quot;}\">C</text><text id=\"ie06442f2-9bb1-4740-882e-2c0083f2a1c7\" font-family=\"Arial\" font-size=\"4.8\" font-weight=\"bold\" font-style=\"normal\" x=\"2961.687512130695\" y=\"1640.4077067726362\" fill=\"#000000\" svgjs:data=\"{&quot;leading&quot;:&quot;1.3&quot;}\">C</text><text id=\"i220165c3-d591-472e-98af-d6445453d4b6\" font-family=\"Arial\" font-size=\"4.8\" font-weight=\"bold\" font-style=\"normal\" x=\"2961.315098415106\" y=\"1645.2401373307448\" fill=\"#ff0000\" svgjs:data=\"{&quot;leading&quot;:&quot;1.3&quot;}\">A</text><text id=\"icd613a67-eccc-4697-b877-2c7640e7ea96\" font-family=\"Arial\" font-size=\"4.8\" font-weight=\"bold\" font-style=\"normal\" x=\"2957.206490650189\" y=\"1648.2151059009166\" fill=\"#ffd200\" svgjs:data=\"{&quot;leading&quot;:&quot;1.3&quot;}\">C</text><text id=\"i95ef4c8b-5e82-4461-a9ca-2ceee83424ff\" font-family=\"Arial\" font-size=\"4.8\" font-weight=\"bold\" font-style=\"normal\" x=\"2952.374820899193\" y=\"1647.5880357409542\" fill=\"#ffd200\" svgjs:data=\"{&quot;leading&quot;:&quot;1.3&quot;}\">G</text><text id=\"i55a0bc2f-df8f-4caa-868e-8f9cb9fad03f\" font-family=\"Arial\" font-size=\"4.8\" font-weight=\"bold\" font-style=\"normal\" x=\"2947.4157361596726\" y=\"1646.949400278695\" fill=\"#000000\" svgjs:data=\"{&quot;leading&quot;:&quot;1.3&quot;}\">C</text><text id=\"i00b6ee70-294f-4eaf-b831-b3dd063a3a3e\" font-family=\"Arial\" font-size=\"4.8\" font-weight=\"bold\" font-style=\"normal\" x=\"2942.706656784573\" y=\"1646.3107648164364\" fill=\"#ff0000\" svgjs:data=\"{&quot;leading&quot;:&quot;1.3&quot;}\">U</text><text id=\"i0ac3bd69-6146-4420-a375-d099cd84157d\" font-family=\"Arial\" font-size=\"4.8\" font-weight=\"bold\" font-style=\"normal\" x=\"2936.3248790633525\" y=\"1649.4992970198027\" fill=\"#ff0000\" svgjs:data=\"{&quot;leading&quot;:&quot;1.3&quot;}\">U</text><text id=\"i9d9ef8d4-cd87-4874-be89-da12fa60da02\" font-family=\"Arial\" font-size=\"4.8\" font-weight=\"bold\" font-style=\"normal\" x=\"2929.8976323336638\" y=\"1652.5949665983508\" fill=\"#ff0000\" svgjs:data=\"{&quot;leading&quot;:&quot;1.3&quot;}\">A</text><text id=\"idff69336-ff68-4415-8b64-bf62bd3f684a\" font-family=\"Arial\" font-size=\"4.8\" font-weight=\"bold\" font-style=\"normal\" x=\"2927.3675983618105\" y=\"1656.907686847684\" fill=\"#000000\" svgjs:data=\"{&quot;leading&quot;:&quot;1.3&quot;}\">U</text><text id=\"i83b062b0-8cd9-48a8-a1a8-3aff29caf3d4\" font-family=\"Arial\" font-size=\"4.8\" font-weight=\"bold\" font-style=\"normal\" x=\"2924.587797444118\" y=\"1661.2204070970156\" fill=\"#000000\" svgjs:data=\"{&quot;leading&quot;:&quot;1.3&quot;}\">C</text><text id=\"i280c6294-a2c8-4927-b567-c05d7547ac09\" font-family=\"Arial\" font-size=\"4.8\" font-weight=\"bold\" font-style=\"normal\" x=\"2922.308007255263\" y=\"1665.533127346349\" fill=\"#000000\" svgjs:data=\"{&quot;leading&quot;:&quot;1.3&quot;}\">U</text><text id=\"i2532a501-7307-416e-9106-d09f821410d8\" font-family=\"Arial\" font-size=\"4.8\" font-weight=\"bold\" font-style=\"normal\" x=\"2919.229691406712\" y=\"1670.4540194922356\" fill=\"#ffd200\" svgjs:data=\"{&quot;leading&quot;:&quot;1.3&quot;}\">G</text><text id=\"i9b8b666c-e661-4a2f-9b83-35e41a4b9d35\" font-family=\"Arial\" font-size=\"4.8\" font-weight=\"bold\" font-style=\"normal\" x=\"2916.6076974105727\" y=\"1675.3497058410544\" fill=\"#000000\" svgjs:data=\"{&quot;leading&quot;:&quot;1.3&quot;}\">A</text><text id=\"ie0989d8d-ab7b-451f-8ec2-5735a798c007\" font-family=\"Arial\" font-size=\"4.8\" font-weight=\"bold\" font-style=\"normal\" x=\"2913.6931012577397\" y=\"1680.2199569028344\" fill=\"#000000\" svgjs:data=\"{&quot;leading&quot;:&quot;1.3&quot;}\">A</text><text id=\"i868b2679-0630-4ab6-bd21-0c23ba286b83\" font-family=\"Arial\" font-size=\"4.8\" font-weight=\"bold\" font-style=\"normal\" x=\"2911.1630621281056\" y=\"1684.532680188313\" fill=\"#000000\" svgjs:data=\"{&quot;leading&quot;:&quot;1.3&quot;}\">A</text><text id=\"i234adbaa-7744-4f67-bb65-8f27a7bfcc2c\" font-family=\"Arial\" font-size=\"4.8\" font-weight=\"bold\" font-style=\"normal\" x=\"2908.383267496727\" y=\"1688.8454034737929\" fill=\"#000000\" svgjs:data=\"{&quot;leading&quot;:&quot;1.3&quot;}\">C</text><text id=\"icbc07188-4357-4e5d-919d-df4a6e5a2114\" font-family=\"Arial\" font-size=\"4.8\" font-weight=\"bold\" font-style=\"normal\" x=\"2906.10347215009\" y=\"1693.1581267592733\" fill=\"#000000\" svgjs:data=\"{&quot;leading&quot;:&quot;1.3&quot;}\">A</text><text id=\"i61189839-fbd0-4b93-b762-3bfc1fc495dc\" font-family=\"Arial\" font-size=\"4.8\" font-weight=\"bold\" font-style=\"normal\" x=\"2903.323677518708\" y=\"1697.4708500447518\" fill=\"#000000\" svgjs:data=\"{&quot;leading&quot;:&quot;1.3&quot;}\">C</text><text id=\"i4f49cd28-af51-42c5-8295-43d8d326d51e\" font-family=\"Arial\" font-size=\"4.8\" font-weight=\"bold\" font-style=\"normal\" x=\"2900.7936383890774\" y=\"1701.7835733302309\" fill=\"#000000\" svgjs:data=\"{&quot;leading&quot;:&quot;1.3&quot;}\">C</text><text id=\"i5a339cf1-b8aa-4a95-a3b3-8cd17936f862\" font-family=\"Arial\" font-size=\"4.8\" font-weight=\"bold\" font-style=\"normal\" x=\"2900.0858045169234\" y=\"1706.5966168710283\" fill=\"#ffd200\" svgjs:data=\"{&quot;leading&quot;:&quot;1.3&quot;}\">A</text><text id=\"i164e3446-fce1-4a0e-b791-eb102dd69480\" font-family=\"Arial\" font-size=\"4.8\" font-weight=\"bold\" font-style=\"normal\" x=\"2896.3521463078305\" y=\"1709.7815578861441\" fill=\"#ffd200\" svgjs:data=\"{&quot;leading&quot;:&quot;1.3&quot;}\">U</text><text id=\"i613c96d4-0336-40e8-94be-52d4918e01bf\" font-family=\"Arial\" font-size=\"4.8\" font-weight=\"bold\" font-style=\"normal\" x=\"2893.5721033219706\" y=\"1714.0942892867674\" fill=\"#000000\" svgjs:data=\"{&quot;leading&quot;:&quot;1.3&quot;}\">C</text><text id=\"i12ceab60-e4a3-49db-b39d-42357f43ea15\" font-family=\"Arial\" font-size=\"4.8\" font-weight=\"bold\" font-style=\"normal\" x=\"2891.2923152055737\" y=\"1718.4070206873926\" fill=\"#000000\" svgjs:data=\"{&quot;leading&quot;:&quot;1.3&quot;}\">U</text><text id=\"id0ae5b9f-a08d-409d-9487-1c2d233451e7\" font-family=\"Arial\" font-size=\"4.8\" font-weight=\"bold\" font-style=\"normal\" x=\"2892.249720729691\" y=\"1723.2651017987364\" fill=\"#ff0000\" svgjs:data=\"{&quot;leading&quot;:&quot;1.3&quot;}\">A</text><text id=\"i656fff99-736f-47e5-8a5f-9b481a13a79e\" font-family=\"Arial\" font-size=\"4.8\" font-weight=\"bold\" font-style=\"normal\" x=\"2890.839392029513\" y=\"1728.0114826677845\" fill=\"#ff0000\" svgjs:data=\"{&quot;leading&quot;:&quot;1.3&quot;}\">A</text><text id=\"i464c5eef-d7f7-4f48-ba9f-515738bdaf80\" font-family=\"Arial\" font-size=\"4.8\" font-weight=\"bold\" font-style=\"normal\" x=\"2887.1346095939116\" y=\"1731.5585209677993\" fill=\"#000000\" svgjs:data=\"{&quot;leading&quot;:&quot;1.3&quot;}\">C</text><text id=\"ie6e69c72-aef5-4ab2-8e47-4e4edab23480\" font-family=\"Arial\" font-size=\"4.8\" font-weight=\"bold\" font-style=\"normal\" x=\"2882.6771721249625\" y=\"1733.0936440778178\" fill=\"#000000\" svgjs:data=\"{&quot;leading&quot;:&quot;1.3&quot;}\">A</text><text id=\"i307209f8-a109-4e0c-9de9-5ff729bde4ce\" font-family=\"Arial\" font-size=\"4.8\" font-weight=\"bold\" font-style=\"normal\" x=\"2879.8973795660404\" y=\"1737.4063785145881\" fill=\"#000000\" svgjs:data=\"{&quot;leading&quot;:&quot;1.3&quot;}\">G</text><text id=\"ief0c0ec9-bbd0-44c2-8c91-50967fb145a1\" font-family=\"Arial\" font-size=\"4.8\" font-weight=\"bold\" font-style=\"normal\" x=\"2877.3673425088655\" y=\"1741.7191129513599\" fill=\"#ffd200\" svgjs:data=\"{&quot;leading&quot;:&quot;1.3&quot;}\">G</text><text id=\"i72468d7b-99ad-4a6b-b023-28d86b9313e5\" font-family=\"Arial\" font-size=\"4.8\" font-weight=\"bold\" font-style=\"normal\" x=\"2881.382966258083\" y=\"1745.0045532141303\" fill=\"#ffd200\" svgjs:data=\"{&quot;leading&quot;:&quot;1.3&quot;}\">A</text><text id=\"i6b072a7f-dc0d-4481-a60d-28b4f7265c67\" font-family=\"Arial\" font-size=\"4.8\" font-weight=\"bold\" font-style=\"normal\" x=\"2884.760350150401\" y=\"1748.6881070273203\" fill=\"#ffd200\" svgjs:data=\"{&quot;leading&quot;:&quot;1.3&quot;}\">A</text><text id=\"ic2e96c3d-b7b7-461b-a4d4-97edd770bcf1\" font-family=\"Arial\" font-size=\"4.8\" font-weight=\"bold\" font-style=\"normal\" x=\"2887.707406243001\" y=\"1752.7241187145737\" fill=\"#ffd200\" svgjs:data=\"{&quot;leading&quot;:&quot;1.3&quot;}\">U</text><text id=\"iaef4081f-cc06-429b-882e-474007ac1731\" font-family=\"Arial\" font-size=\"4.8\" font-weight=\"bold\" font-style=\"normal\" x=\"2890.187721657754\" y=\"1757.062593106686\" fill=\"#000000\" svgjs:data=\"{&quot;leading&quot;:&quot;1.3&quot;}\">A</text><text id=\"i29e5ab56-5f26-404d-ab2b-7e9e65eee36d\" font-family=\"Arial\" font-size=\"4.8\" font-weight=\"bold\" font-style=\"normal\" x=\"2892.1704280126405\" y=\"1761.6499574946438\" fill=\"#000000\" svgjs:data=\"{&quot;leading&quot;:&quot;1.3&quot;}\">A</text><text id=\"i2ddd2237-5c6f-45a4-a9c3-9d7c5994de89\" font-family=\"Arial\" font-size=\"4.8\" font-weight=\"bold\" font-style=\"normal\" x=\"2893.381288617258\" y=\"1766.4290560491877\" fill=\"#000000\" svgjs:data=\"{&quot;leading&quot;:&quot;1.3&quot;}\">C</text><text id=\"i67a4e13d-dd60-4dc6-9b96-dbe8f57ea3cc\" font-family=\"Arial\" font-size=\"4.8\" font-weight=\"bold\" font-style=\"normal\" x=\"2898.351195976302\" y=\"1765.8813315554662\" fill=\"#000000\" svgjs:data=\"{&quot;leading&quot;:&quot;1.3&quot;}\">C</text><text id=\"i924c698f-ef6a-4107-ba1b-440dd830deb0\" font-family=\"Arial\" font-size=\"4.8\" font-weight=\"bold\" font-style=\"normal\" x=\"2903.321103335352\" y=\"1765.3337291320568\" fill=\"#000000\" svgjs:data=\"{&quot;leading&quot;:&quot;1.3&quot;}\">G</text><text id=\"id77e6e56-b23f-46fe-8e67-613dd4a3454c\" font-family=\"Arial\" font-size=\"4.8\" font-weight=\"bold\" font-style=\"normal\" x=\"2912.537941419647\" y=\"1764.3180471002688\" fill=\"#000000\" svgjs:data=\"{&quot;leading&quot;:&quot;1.3&quot;}\">G</text><text id=\"ib31b837c-87eb-4c3d-819d-43ec354ddada\" font-family=\"Arial\" font-size=\"4.8\" font-weight=\"bold\" font-style=\"normal\" x=\"2917.5075997722624\" y=\"1763.7703278583504\" fill=\"#000000\" svgjs:data=\"{&quot;leading&quot;:&quot;1.3&quot;}\">G</text><text id=\"ie1d0ebca-bd07-4947-a30a-7ba790f79eff\" font-family=\"Arial\" font-size=\"4.8\" font-weight=\"bold\" font-style=\"normal\" x=\"2921.7855387193076\" y=\"1760.932858490526\" fill=\"#000000\" svgjs:data=\"{&quot;leading&quot;:&quot;1.3&quot;}\">A</text><text id=\"i57ca7886-a413-4dcd-9042-97897837c75e\" font-family=\"Arial\" font-size=\"4.8\" font-weight=\"bold\" font-style=\"normal\" x=\"2926.7116722903183\" y=\"1760.8299811473225\" fill=\"#ff0000\" svgjs:data=\"{&quot;leading&quot;:&quot;1.3&quot;}\">U</text><text id=\"ib9a69746-f9d3-4523-8271-68ce13df692b\" font-family=\"Arial\" font-size=\"4.8\" font-weight=\"bold\" font-style=\"normal\" x=\"2930.8548853723887\" y=\"1763.4967548536179\" fill=\"#000000\" svgjs:data=\"{&quot;leading&quot;:&quot;1.3&quot;}\">A</text><text id=\"i53f8c674-cb79-4381-a8ff-2388800d6b6b\" font-family=\"Arial\" font-size=\"4.8\" font-weight=\"bold\" font-style=\"normal\" x=\"2932.551464200348\" y=\"1768.0230495594637\" fill=\"#ff0000\" svgjs:data=\"{&quot;leading&quot;:&quot;1.3&quot;}\">C</text><text id=\"i32f5fb45-df70-4cc9-8ff5-e5f250291532\" font-family=\"Arial\" font-size=\"4.8\" font-weight=\"bold\" font-style=\"normal\" x=\"2931.88708459403\" y=\"1772.864618632605\" fill=\"#000000\" svgjs:data=\"{&quot;leading&quot;:&quot;1.3&quot;}\">A</text><text id=\"i757dc377-2d44-4c64-84a8-81e1dff947e4\" font-family=\"Arial\" font-size=\"4.8\" font-weight=\"bold\" font-style=\"normal\" x=\"2928.4240551503917\" y=\"1776.3694088547713\" fill=\"#ffd200\" svgjs:data=\"{&quot;leading&quot;:&quot;1.3&quot;}\">A</text><text id=\"i715a685c-ca7a-4785-bc3d-55154040f6bb\" font-family=\"Arial\" font-size=\"4.8\" font-weight=\"bold\" font-style=\"normal\" x=\"2923.593905532951\" y=\"1777.3415689951798\" fill=\"#000000\" svgjs:data=\"{&quot;leading&quot;:&quot;1.3&quot;}\">A</text><text id=\"i8f0d59d8-e921-49b6-b8f9-c1c945e4ceaa\" font-family=\"Arial\" font-size=\"4.8\" font-weight=\"bold\" font-style=\"normal\" x=\"2918.794543327931\" y=\"1775.4496643141001\" fill=\"#000000\" svgjs:data=\"{&quot;leading&quot;:&quot;1.3&quot;}\">C</text><text id=\"i1e7bf84d-7944-439b-b7a6-909ed0e29c48\" font-family=\"Arial\" font-size=\"4.8\" font-weight=\"bold\" font-style=\"normal\" x=\"2913.8248849753163\" y=\"1775.997261485708\" fill=\"#000000\" svgjs:data=\"{&quot;leading&quot;:&quot;1.3&quot;}\">C</text><text id=\"i7e71b846-1ac8-46d7-b7c4-c39094028f4c\" font-family=\"Arial\" font-size=\"4.8\" font-weight=\"bold\" font-style=\"normal\" x=\"2909.642814430552\" y=\"1778.1042971547404\" fill=\"#ce10e0\" svgjs:data=\"{&quot;leading&quot;:&quot;1.3&quot;}\">A</text><text id=\"i3d31c1e6-ff0f-47bc-bab4-de2e6862c15b\" font-family=\"Arial\" font-size=\"4.8\" font-weight=\"bold\" font-style=\"normal\" x=\"2904.6080598289645\" y=\"1777.0128360337767\" fill=\"#ffd200\" svgjs:data=\"{&quot;leading&quot;:&quot;1.3&quot;}\">C</text><text id=\"i913a35ee-a08a-4b71-8ec4-ee951b126009\" font-family=\"Arial\" font-size=\"4.8\" font-weight=\"bold\" font-style=\"normal\" x=\"2899.638152469919\" y=\"1777.5605605274986\" fill=\"#ffd200\" svgjs:data=\"{&quot;leading&quot;:&quot;1.3&quot;}\">G</text><text id=\"ife71e52d-0a3d-4ddc-837e-2e5d0611f5ef\" font-family=\"Arial\" font-size=\"4.8\" font-weight=\"bold\" font-style=\"normal\" x=\"2894.668245110869\" y=\"1778.1081629509072\" fill=\"#000000\" svgjs:data=\"{&quot;leading&quot;:&quot;1.3&quot;}\">G</text><text id=\"i48d5fad6-625b-4fdc-8f02-6be286c28305\" font-family=\"Arial\" font-size=\"4.8\" font-weight=\"bold\" font-style=\"normal\" x=\"2894.2832860106273\" y=\"1783.0907438072668\" fill=\"#000000\" svgjs:data=\"{&quot;leading&quot;:&quot;1.3&quot;}\">G</text><text id=\"i15442430-ebad-4ec2-b054-97b6384e74cf\" font-family=\"Arial\" font-size=\"4.8\" font-weight=\"bold\" font-style=\"normal\" x=\"2899.3599747605695\" y=\"1784.3956160942153\" fill=\"#ff0000\" svgjs:data=\"{&quot;leading&quot;:&quot;1.3&quot;}\">U</text><text id=\"id9403eb2-f62a-4466-b109-a285125baf6f\" font-family=\"Arial\" font-size=\"4.8\" font-weight=\"bold\" font-style=\"normal\" x=\"2903.9366527816783\" y=\"1785.7003663108503\" fill=\"#000000\" svgjs:data=\"{&quot;leading&quot;:&quot;1.3&quot;}\">G</text><text id=\"i475f6815-adb9-4a3b-87b0-c7b5f364a122\" font-family=\"Arial\" font-size=\"4.8\" font-weight=\"bold\" font-style=\"normal\" x=\"2908.7635803078265\" y=\"1787.0052385977988\" fill=\"#000000\" svgjs:data=\"{&quot;leading&quot;:&quot;1.3&quot;}\">G</text><text id=\"i4ad5f49e-0111-4f48-aff8-ed536a4f967e\" font-family=\"Arial\" font-size=\"4.8\" font-weight=\"bold\" font-style=\"normal\" x=\"2913.8402633357227\" y=\"1788.3099888144343\" fill=\"#000000\" svgjs:data=\"{&quot;leading&quot;:&quot;1.3&quot;}\">A</text><text id=\"ie8c014ac-c405-4235-a93e-94a7cf969f9e\" font-family=\"Arial\" font-size=\"4.8\" font-weight=\"bold\" font-style=\"normal\" x=\"2918.4167029382506\" y=\"1789.6148611013832\" fill=\"#000000\" svgjs:data=\"{&quot;leading&quot;:&quot;1.3&quot;}\">G</text><text id=\"ic3158c7b-127f-48ff-9190-cd6b9baba065\" font-family=\"Arial\" font-size=\"4.8\" font-weight=\"bold\" font-style=\"normal\" x=\"2923.380066159123\" y=\"1788.1563059774157\" fill=\"#000000\" svgjs:data=\"{&quot;leading&quot;:&quot;1.3&quot;}\">A</text><text id=\"i3ccbf7fe-749f-484c-b4f2-a9efd69a7c84\" font-family=\"Arial\" font-size=\"4.8\" font-weight=\"bold\" font-style=\"normal\" x=\"2928.143281153625\" y=\"1789.443849918921\" fill=\"#000000\" svgjs:data=\"{&quot;leading&quot;:&quot;1.3&quot;}\">A</text><text id=\"i8add1c81-8cbe-4cf3-b79d-fff868f522ce\" font-family=\"Arial\" font-size=\"4.8\" font-weight=\"bold\" font-style=\"normal\" x=\"2931.2298313518622\" y=\"1793.0786307265525\" fill=\"#000000\" svgjs:data=\"{&quot;leading&quot;:&quot;1.3&quot;}\">C</text><text id=\"if2340be2-cebd-4da1-8081-141c6be6985b\" font-family=\"Arial\" font-size=\"4.8\" font-weight=\"bold\" font-style=\"normal\" x=\"2936.056514068856\" y=\"1794.3833812112907\" fill=\"#000000\" svgjs:data=\"{&quot;leading&quot;:&quot;1.3&quot;}\">C</text><text id=\"ib94f8547-42c8-4e31-a3dd-33db358a1bcf\" font-family=\"Arial\" font-size=\"4.8\" font-weight=\"bold\" font-style=\"normal\" x=\"2940.883196785847\" y=\"1795.6881927311852\" fill=\"#000000\" svgjs:data=\"{&quot;leading&quot;:&quot;1.3&quot;}\">G</text><text id=\"i3a172822-2260-4e12-b232-b75952bb73f0\" font-family=\"Arial\" font-size=\"4.8\" font-weight=\"bold\" font-style=\"normal\" x=\"2945.7098795028396\" y=\"1796.9931263213912\" fill=\"#000000\" svgjs:data=\"{&quot;leading&quot;:&quot;1.3&quot;}\">G</text><text id=\"ifa9cfe4f-a915-4896-b202-1b433299f6ac\" font-family=\"Arial\" font-size=\"4.8\" font-weight=\"bold\" font-style=\"normal\" x=\"2952.379531029046\" y=\"1798.676755342694\" fill=\"#000000\" svgjs:data=\"{&quot;leading&quot;:&quot;1.3&quot;}\">A</text><text id=\"i445e1594-65aa-4715-80b6-61d47d970fdc\" font-family=\"Arial\" font-size=\"4.8\" font-weight=\"bold\" font-style=\"normal\" x=\"2958.5230061417733\" y=\"1800.4567745879485\" fill=\"#000000\" svgjs:data=\"{&quot;leading&quot;:&quot;1.3&quot;}\">C</text><text id=\"ic6e14b80-1509-4963-8bfb-ef74d35b713f\" font-family=\"Arial\" font-size=\"4.8\" font-weight=\"bold\" font-style=\"normal\" x=\"2963.599693554649\" y=\"1801.7616474111019\" fill=\"#000000\" svgjs:data=\"{&quot;leading&quot;:&quot;1.3&quot;}\">U</text><text id=\"i38d52832-5a1f-4af6-a99a-f5d257d5b232\" font-family=\"Arial\" font-size=\"4.8\" font-weight=\"bold\" font-style=\"normal\" x=\"2968.1763702386907\" y=\"1803.0663981639427\" fill=\"#000000\" svgjs:data=\"{&quot;leading&quot;:&quot;1.3&quot;}\">C</text><text id=\"ia141da0b-af11-4c6f-892f-cd1d4585ecf9\" font-family=\"Arial\" font-size=\"4.8\" font-weight=\"bold\" font-style=\"normal\" x=\"2973.0032964277752\" y=\"1804.3712709870952\" fill=\"#000000\" svgjs:data=\"{&quot;leading&quot;:&quot;1.3&quot;}\">C</text><text id=\"i7f4d0c5d-d01c-4a99-b4c7-57414ce2f92f\" font-family=\"Arial\" font-size=\"4.8\" font-weight=\"bold\" font-style=\"normal\" x=\"2975.769980188371\" y=\"1800.2157652784772\" fill=\"#000000\" svgjs:data=\"{&quot;leading&quot;:&quot;1.3&quot;}\">C</text><text id=\"i4a1d1a49-8332-44ef-9a0b-2ae1fbce1257\" font-family=\"Arial\" font-size=\"4.8\" font-weight=\"bold\" font-style=\"normal\" x=\"2979.2785599222343\" y=\"1796.6642709770667\" fill=\"#000000\" svgjs:data=\"{&quot;leading&quot;:&quot;1.3&quot;}\">C</text><text id=\"i441d5653-3e3d-461b-9b17-704e3e3a2d42\" font-family=\"Arial\" font-size=\"4.8\" font-weight=\"bold\" font-style=\"normal\" x=\"2983.6502078141475\" y=\"1793.8472630487013\" fill=\"#ff0000\" svgjs:data=\"{&quot;leading&quot;:&quot;1.3&quot;}\">A</text><text id=\"ic436c9dc-b688-4715-b45a-c54cd6fe4dbe\" font-family=\"Arial\" font-size=\"4.8\" font-weight=\"bold\" font-style=\"normal\" x=\"2987.9834339293975\" y=\"1791.867999184804\" fill=\"#000000\" svgjs:data=\"{&quot;leading&quot;:&quot;1.3&quot;}\">C</text><text id=\"i01c581aa-fc29-4669-8b00-7e04d432a49d\" font-family=\"Arial\" font-size=\"4.8\" font-weight=\"bold\" font-style=\"normal\" x=\"2993.109957200053\" y=\"1790.7992234918056\" fill=\"#ffd200\" svgjs:data=\"{&quot;leading&quot;:&quot;1.3&quot;}\">A</text><text id=\"ie23d4c0a-c1c9-40a0-b2f9-c7efd71307c7\" font-family=\"Arial\" font-size=\"4.8\" font-weight=\"bold\" font-style=\"normal\" x=\"2998.100854956023\" y=\"1790.6802790602778\" fill=\"#ffd200\" svgjs:data=\"{&quot;leading&quot;:&quot;1.3&quot;}\">A</text><text id=\"i79993a52-722f-4ff1-adc2-5401a06f81cb\" font-family=\"Arial\" font-size=\"4.8\" font-weight=\"bold\" font-style=\"normal\" x=\"3002.7729868109527\" y=\"1791.5153474144672\" fill=\"#000000\" svgjs:data=\"{&quot;leading&quot;:&quot;1.3&quot;}\">C</text><text id=\"i9edd8f7c-9579-4949-9609-881dba8f5df6\" font-family=\"Arial\" font-size=\"4.8\" font-weight=\"bold\" font-style=\"normal\" x=\"3007.4454083225774\" y=\"1793.2738329087151\" fill=\"#ffd200\" svgjs:data=\"{&quot;leading&quot;:&quot;1.3&quot;}\">C</text><text id=\"ia99c7d38-7264-4cd5-b931-0bc9a1e62a5e\" font-family=\"Arial\" font-size=\"4.8\" font-weight=\"bold\" font-style=\"normal\" x=\"3011.9464461899615\" y=\"1795.8913327740538\" fill=\"#000000\" svgjs:data=\"{&quot;leading&quot;:&quot;1.3&quot;}\">U</text><text id=\"i5c411466-ef5d-49f0-9dac-6d4e8f560bf4\" font-family=\"Arial\" font-size=\"4.8\" font-weight=\"bold\" font-style=\"normal\" x=\"3015.3703892916164\" y=\"1799.27151241841\" fill=\"#ce10e0\" svgjs:data=\"{&quot;leading&quot;:&quot;1.3&quot;}\">G</text><text id=\"id20867e7-7e13-4f75-804d-de4df7700715\" font-family=\"Arial\" font-size=\"4.8\" font-weight=\"bold\" font-style=\"normal\" x=\"3018.5820062388293\" y=\"1803.2904210013971\" fill=\"#ffd200\" svgjs:data=\"{&quot;leading&quot;:&quot;1.3&quot;}\">A</text><text id=\"i5122e5f3-3364-4721-b74b-5149a149d835\" font-family=\"Arial\" font-size=\"4.8\" font-weight=\"bold\" font-style=\"normal\" x=\"3020.722997192486\" y=\"1807.8004561028501\" fill=\"#000000\" svgjs:data=\"{&quot;leading&quot;:&quot;1.3&quot;}\">A</text><text id=\"ibf4e1eac-eed5-43f5-928a-e50e364b4df6\" font-family=\"Arial\" font-size=\"4.8\" font-weight=\"bold\" font-style=\"normal\" x=\"3021.9642272210995\" y=\"1812.6359688939028\" fill=\"#000000\" svgjs:data=\"{&quot;leading&quot;:&quot;1.3&quot;}\">A</text><text id=\"i68df8829-d8ca-46c7-b4a4-ce696a7c2d14\" font-family=\"Arial\" font-size=\"4.8\" font-weight=\"bold\" font-style=\"normal\" x=\"3022.010594948074\" y=\"1817.6194240247455\" fill=\"#000000\" svgjs:data=\"{&quot;leading&quot;:&quot;1.3&quot;}\">C</text><text id=\"ib812960f-c16f-441e-aa86-54d4edf30cf2\" font-family=\"Arial\" font-size=\"4.8\" font-weight=\"bold\" font-style=\"normal\" x=\"3026.8372767961864\" y=\"1818.9242969282423\" fill=\"#000000\" svgjs:data=\"{&quot;leading&quot;:&quot;1.3&quot;}\">C</text><text id=\"ia567d126-9092-42c4-a5b3-ac3cc2a70925\" font-family=\"Arial\" font-size=\"4.8\" font-weight=\"bold\" font-style=\"normal\" x=\"3031.6642027849284\" y=\"1820.229047761427\" fill=\"#000000\" svgjs:data=\"{&quot;leading&quot;:&quot;1.3&quot;}\">G</text><text id=\"ied110af7-7c79-45a5-856d-2f64330294fb\" font-family=\"Arial\" font-size=\"4.8\" font-weight=\"bold\" font-style=\"normal\" x=\"3040.6154295607075\" y=\"1822.6488685963536\" fill=\"#000000\" svgjs:data=\"{&quot;leading&quot;:&quot;1.3&quot;}\">G</text><text id=\"i93c6e093-2ebe-4dad-8ec6-4ad1913539b4\" font-family=\"Arial\" font-size=\"4.8\" font-weight=\"bold\" font-style=\"normal\" x=\"3045.4423490093504\" y=\"1823.9537441226294\" fill=\"#ff0000\" svgjs:data=\"{&quot;leading&quot;:&quot;1.3&quot;}\">G</text><text id=\"idcbf0941-7557-494f-8deb-423e679594c5\" font-family=\"Arial\" font-size=\"4.8\" font-weight=\"bold\" font-style=\"normal\" x=\"3050.478425359918\" y=\"1822.7831697406114\" fill=\"#000000\" svgjs:data=\"{&quot;leading&quot;:&quot;1.3&quot;}\">A</text><text id=\"ib58f5154-faab-4346-8373-44a2796c4f07\" font-family=\"Arial\" font-size=\"4.8\" font-weight=\"bold\" font-style=\"normal\" x=\"3055.101837933601\" y=\"1824.4859398680119\" fill=\"#ff0000\" svgjs:data=\"{&quot;leading&quot;:&quot;1.3&quot;}\">U</text><text id=\"i7c1e5951-d1d8-4398-b67b-b77c80e007e2\" font-family=\"Arial\" font-size=\"4.8\" font-weight=\"bold\" font-style=\"normal\" x=\"3057.985142522489\" y=\"1828.4813111154858\" fill=\"#000000\" svgjs:data=\"{&quot;leading&quot;:&quot;1.3&quot;}\">A</text><text id=\"i8f74811b-9b08-48f5-92bf-dcb5a10736e2\" font-family=\"Arial\" font-size=\"4.8\" font-weight=\"bold\" font-style=\"normal\" x=\"3058.1447396882704\" y=\"1833.40581252024\" fill=\"#7f7f7f\" svgjs:data=\"{&quot;leading&quot;:&quot;1.3&quot;}\">U</text><text id=\"i4d0f355c-819e-4c38-a8e8-3f7fc49304c1\" font-family=\"Arial\" font-size=\"4.8\" font-weight=\"bold\" font-style=\"normal\" x=\"3055.5256113402247\" y=\"1837.579343124742\" fill=\"#ffd200\" svgjs:data=\"{&quot;leading&quot;:&quot;1.3&quot;}\">A</text><text id=\"i62150148-cef0-4fb6-b872-1fa6dd84b9f2\" font-family=\"Arial\" font-size=\"4.8\" font-weight=\"bold\" font-style=\"normal\" x=\"3051.0221568093675\" y=\"1839.5777313458957\" fill=\"#000000\" svgjs:data=\"{&quot;leading&quot;:&quot;1.3&quot;}\">A</text><text id=\"i718e4e25-c81f-4fea-8d66-5f11809abdde\" font-family=\"Arial\" font-size=\"4.8\" font-weight=\"bold\" font-style=\"normal\" x=\"3046.1703516538673\" y=\"1838.7190948285643\" fill=\"#000000\" svgjs:data=\"{&quot;leading&quot;:&quot;1.3&quot;}\">A</text><text id=\"i179ce6fa-963d-4398-8123-5e07278fa39e\" font-family=\"Arial\" font-size=\"4.8\" font-weight=\"bold\" font-style=\"normal\" x=\"3042.3760008360196\" y=\"1835.2965637161806\" fill=\"#000000\" svgjs:data=\"{&quot;leading&quot;:&quot;1.3&quot;}\">C</text><text id=\"ib33521af-6cd4-47ff-b288-07fc06d52b13\" font-family=\"Arial\" font-size=\"4.8\" font-weight=\"bold\" font-style=\"normal\" x=\"3037.5493255280035\" y=\"1833.9916881899017\" fill=\"#000000\" svgjs:data=\"{&quot;leading&quot;:&quot;1.3&quot;}\">C</text><text id=\"i8cf07ac1-ac45-4e42-85ad-98294561f8f5\" font-family=\"Arial\" font-size=\"4.8\" font-weight=\"bold\" font-style=\"normal\" x=\"3032.9035956833604\" y=\"1834.3350797111675\" fill=\"#ce10e0\" svgjs:data=\"{&quot;leading&quot;:&quot;1.3&quot;}\">A</text><text id=\"ic85b2090-8543-45b5-853e-dae45a1246b5\" font-family=\"Arial\" font-size=\"4.8\" font-weight=\"bold\" font-style=\"normal\" x=\"3028.597862481056\" y=\"1831.5720075111421\" fill=\"#ffd200\" svgjs:data=\"{&quot;leading&quot;:&quot;1.3&quot;}\">C</text><text id=\"i02143b8b-4bd3-475c-858f-10a7afce22d4\" font-family=\"Arial\" font-size=\"4.8\" font-weight=\"bold\" font-style=\"normal\" x=\"3023.7709364923194\" y=\"1830.267134607645\" fill=\"#ff0000\" svgjs:data=\"{&quot;leading&quot;:&quot;1.3&quot;}\">G</text><text id=\"i282288b4-c322-400e-bafc-3d1eea40aeab\" font-family=\"Arial\" font-size=\"4.8\" font-weight=\"bold\" font-style=\"normal\" x=\"3018.9442546442024\" y=\"1828.962261704146\" fill=\"#000000\" svgjs:data=\"{&quot;leading&quot;:&quot;1.3&quot;}\">G</text><text id=\"iafbaa0d3-29f1-43bf-a3e0-9c498791f3ca\" font-family=\"Arial\" font-size=\"4.8\" font-weight=\"bold\" font-style=\"normal\" x=\"3002.586035901726\" y=\"1824.6300131724934\" fill=\"#7f7f7f\" svgjs:data=\"{&quot;leading&quot;:&quot;1.3&quot;}\">C</text><text id=\"i956e2133-13cf-4ee9-9f0d-9d994e222447\" font-family=\"Arial\" font-size=\"4.8\" font-weight=\"bold\" font-style=\"normal\" x=\"2986.4999291222393\" y=\"1820.213850920964\" fill=\"#ff0000\" svgjs:data=\"{&quot;leading&quot;:&quot;1.3&quot;}\">U</text><text id=\"i012c06a1-c559-489d-a2c4-1f747d2716df\" font-family=\"Arial\" font-size=\"4.8\" font-weight=\"bold\" font-style=\"normal\" x=\"2969.9369563649734\" y=\"1815.7141092205256\" fill=\"#000000\" svgjs:data=\"{&quot;leading&quot;:&quot;1.3&quot;}\">G</text><text id=\"ieaee91b9-bdf8-4112-ab25-697f41dc8996\" font-family=\"Arial\" font-size=\"4.8\" font-weight=\"bold\" font-style=\"normal\" x=\"2965.110030175888\" y=\"1814.409358467684\" fill=\"#000000\" svgjs:data=\"{&quot;leading&quot;:&quot;1.3&quot;}\">G</text><text id=\"i5d548646-4071-45df-96f9-9d63e6a6ca83\" font-family=\"Arial\" font-size=\"4.8\" font-weight=\"bold\" font-style=\"normal\" x=\"2960.5333477697986\" y=\"1813.104485644531\" fill=\"#000000\" svgjs:data=\"{&quot;leading&quot;:&quot;1.3&quot;}\">A</text><text id=\"i85c8014b-06a5-4cc8-ac37-62f6b27e56ce\" font-family=\"Arial\" font-size=\"4.8\" font-weight=\"bold\" font-style=\"normal\" x=\"2955.456666078968\" y=\"1811.799612821378\" fill=\"#000000\" svgjs:data=\"{&quot;leading&quot;:&quot;1.3&quot;}\">G</text><text id=\"i70e59513-37f7-4ad6-b9f7-2b8ff6200b48\" font-family=\"Arial\" font-size=\"4.8\" font-weight=\"bold\" font-style=\"normal\" x=\"2950.993301829625\" y=\"1813.2582906965536\" fill=\"#ffd200\" svgjs:data=\"{&quot;leading&quot;:&quot;1.3&quot;}\">A</text><text id=\"ibdf784d4-c05d-44ca-ac37-20e7e6d2a505\" font-family=\"Arial\" font-size=\"4.8\" font-weight=\"bold\" font-style=\"normal\" x=\"2946.230331667224\" y=\"1811.9706244932022\" fill=\"#000000\" svgjs:data=\"{&quot;leading&quot;:&quot;1.3&quot;}\">A</text><text id=\"iee4d5cbe-9d6b-4dbe-a254-d07a83c53c0d\" font-family=\"Arial\" font-size=\"4.8\" font-weight=\"bold\" font-style=\"normal\" x=\"2942.6435402444567\" y=\"1808.3359664035697\" fill=\"#000000\" svgjs:data=\"{&quot;leading&quot;:&quot;1.3&quot;}\">C</text><text id=\"i50419994-2b96-49f2-929d-fef3562f498d\" font-family=\"Arial\" font-size=\"4.8\" font-weight=\"bold\" font-style=\"normal\" x=\"2937.816857527463\" y=\"1807.0310938485181\" fill=\"#000000\" svgjs:data=\"{&quot;leading&quot;:&quot;1.3&quot;}\">C</text><text id=\"iea02374b-bb89-47b8-a58a-368ad45f5781\" font-family=\"Arial\" font-size=\"4.8\" font-weight=\"bold\" font-style=\"normal\" x=\"2932.990174810473\" y=\"1805.726221293467\" fill=\"#000000\" svgjs:data=\"{&quot;leading&quot;:&quot;1.3&quot;}\">G</text><text id=\"ie052f1b0-3be9-4739-82d6-df08e84b7165\" font-family=\"Arial\" font-size=\"4.8\" font-weight=\"bold\" font-style=\"normal\" x=\"2928.1634920934794\" y=\"1804.4214708087266\" fill=\"#000000\" svgjs:data=\"{&quot;leading&quot;:&quot;1.3&quot;}\">G</text><text id=\"id0dc76a2-34f5-4cf1-af46-0fad6fea072d\" font-family=\"Arial\" font-size=\"4.8\" font-weight=\"bold\" font-style=\"normal\" x=\"2921.9938393732573\" y=\"1802.7377210040022\" fill=\"#000000\" svgjs:data=\"{&quot;leading&quot;:&quot;1.3&quot;}\">A</text><text id=\"i683a5f88-aaf8-46ed-8a74-a92cc781e8ba\" font-family=\"Arial\" font-size=\"4.8\" font-weight=\"bold\" font-style=\"normal\" x=\"2915.3503644842904\" y=\"1800.9577030323085\" fill=\"#000000\" svgjs:data=\"{&quot;leading&quot;:&quot;1.3&quot;}\">C</text><text id=\"ie8a23a1b-0567-4d67-9647-8358cc5dbfe9\" font-family=\"Arial\" font-size=\"4.8\" font-weight=\"bold\" font-style=\"normal\" x=\"2910.7739306038075\" y=\"1799.6529528156716\" fill=\"#000000\" svgjs:data=\"{&quot;leading&quot;:&quot;1.3&quot;}\">U</text><text id=\"ieefac976-e31b-4d65-bd98-40cbe4c1e8d1\" font-family=\"Arial\" font-size=\"4.8\" font-weight=\"bold\" font-style=\"normal\" x=\"2905.6972418538635\" y=\"1798.3480805287231\" fill=\"#000000\" svgjs:data=\"{&quot;leading&quot;:&quot;1.3&quot;}\">C</text><text id=\"ia33d908e-d042-4c6a-8921-17a32c515556\" font-family=\"Arial\" font-size=\"4.8\" font-weight=\"bold\" font-style=\"normal\" x=\"2900.8703143277144\" y=\"1797.0432082417747\" fill=\"#000000\" svgjs:data=\"{&quot;leading&quot;:&quot;1.3&quot;}\">C</text><text id=\"ib15ea8c4-ec70-4351-be69-27b7228db060\" font-family=\"Arial\" font-size=\"4.8\" font-weight=\"bold\" font-style=\"normal\" x=\"2896.043630942191\" y=\"1795.7384580251396\" fill=\"#000000\" svgjs:data=\"{&quot;leading&quot;:&quot;1.3&quot;}\">G</text><text id=\"i8fec2572-deb0-4139-b638-ca9d1744a372\" font-family=\"Arial\" font-size=\"4.8\" font-weight=\"bold\" font-style=\"normal\" x=\"2891.216947556665\" y=\"1794.4335857381911\" fill=\"#000000\" svgjs:data=\"{&quot;leading&quot;:&quot;1.3&quot;}\">C</text><text id=\"i44347a83-21e7-410d-8579-da4c3b3e46b7\" font-family=\"Arial\" font-size=\"4.8\" font-weight=\"bold\" font-style=\"normal\" x=\"2889.289145323467\" y=\"1798.9315172647503\" fill=\"#ff0000\" svgjs:data=\"{&quot;leading&quot;:&quot;1.3&quot;}\">A</text><text id=\"ib862584b-78a0-480b-8774-6e2d4cd8df85\" font-family=\"Arial\" font-size=\"4.8\" font-weight=\"bold\" font-style=\"normal\" x=\"2886.3750731361724\" y=\"1803.1596498890913\" fill=\"#000000\" svgjs:data=\"{&quot;leading&quot;:&quot;1.3&quot;}\">C</text><text id=\"i03ac70aa-d07b-4356-b9c2-02fcdbcb46f3\" font-family=\"Arial\" font-size=\"4.8\" font-weight=\"bold\" font-style=\"normal\" x=\"2883.5075528484376\" y=\"1807.0655270247198\" fill=\"#ffd200\" svgjs:data=\"{&quot;leading&quot;:&quot;1.3&quot;}\">U</text><text id=\"ie6ed3264-e80d-47b7-8dc2-e99766349b8d\" font-family=\"Arial\" font-size=\"4.8\" font-weight=\"bold\" font-style=\"normal\" x=\"2879.975326509707\" y=\"1810.6007753395934\" fill=\"#ff0000\" svgjs:data=\"{&quot;leading&quot;:&quot;1.3&quot;}\">U</text><text id=\"id709cc6a-e3ba-4dfb-af19-7071adad1c37\" font-family=\"Arial\" font-size=\"4.8\" font-weight=\"bold\" font-style=\"normal\" x=\"2876.0721979707623\" y=\"1813.721563123524\" fill=\"#ffd200\" svgjs:data=\"{&quot;leading&quot;:&quot;1.3&quot;}\">A</text><text id=\"i29dae9f0-c59f-4784-8cde-53be0e441e0b\" font-family=\"Arial\" font-size=\"4.8\" font-weight=\"bold\" font-style=\"normal\" x=\"2871.846634765482\" y=\"1816.3894523948065\" fill=\"#ce10e0\" svgjs:data=\"{&quot;leading&quot;:&quot;1.3&quot;}\">A</text><text id=\"iee67f556-feeb-4650-83fb-453c88ff0224\" font-family=\"Arial\" font-size=\"4.8\" font-weight=\"bold\" font-style=\"normal\" x=\"2867.350429037645\" y=\"1818.5711950516843\" fill=\"#000000\" svgjs:data=\"{&quot;leading&quot;:&quot;1.3&quot;}\">A</text><text id=\"ie3ddbdb6-08ad-41ca-8e0f-f29a191007a7\" font-family=\"Arial\" font-size=\"4.8\" font-weight=\"bold\" font-style=\"normal\" x=\"2862.639744611555\" y=\"1820.2398160972461\" fill=\"#ff0000\" svgjs:data=\"{&quot;leading&quot;:&quot;1.3&quot;}\">A</text><text id=\"i9257b8ed-b3bf-421c-a02a-0854e8e0ccef\" font-family=\"Arial\" font-size=\"4.8\" font-weight=\"bold\" font-style=\"normal\" x=\"2857.7726850485997\" y=\"1821.3745744739617\" fill=\"#ff0000\" svgjs:data=\"{&quot;leading&quot;:&quot;1.3&quot;}\">U</text><text id=\"iec856c05-a5c4-484d-b659-b2a7800d60cf\" font-family=\"Arial\" font-size=\"4.8\" font-weight=\"bold\" font-style=\"normal\" x=\"2852.5600355321703\" y=\"1821.961672359197\" fill=\"#ce10e0\" svgjs:data=\"{&quot;leading&quot;:&quot;1.3&quot;}\">G</text><text id=\"i35da836b-bd34-4c9e-9634-25d978a7b19b\" font-family=\"Arial\" font-size=\"4.8\" font-weight=\"bold\" font-style=\"normal\" x=\"2847.8127617577356\" y=\"1821.9935628139865\" fill=\"#ffd200\" svgjs:data=\"{&quot;leading&quot;:&quot;1.3&quot;}\">A</text><text id=\"ia1195d68-de89-492c-9362-6e4d852a1588\" font-family=\"Arial\" font-size=\"4.8\" font-weight=\"bold\" font-style=\"normal\" x=\"2842.8427237449105\" y=\"1821.4698394075822\" fill=\"#ce10e0\" svgjs:data=\"{&quot;leading&quot;:&quot;1.3&quot;}\">A</text><text id=\"if2f0c3d7-05ee-4c6d-869e-0086685d5926\" font-family=\"Arial\" font-size=\"4.8\" font-weight=\"bold\" font-style=\"normal\" x=\"2837.961719370447\" y=\"1820.3972043853623\" fill=\"#000000\" svgjs:data=\"{&quot;leading&quot;:&quot;1.3&quot;}\">A</text><text id=\"i1fea357d-6574-4142-8758-0abde5cd1eab\" font-family=\"Arial\" font-size=\"4.8\" font-weight=\"bold\" font-style=\"normal\" x=\"2832.9802636221357\" y=\"1818.788947000543\" fill=\"#ffd200\" svgjs:data=\"{&quot;leading&quot;:&quot;1.3&quot;}\">C</text><text id=\"i70263152-9c8a-4a8b-a7e8-297a0359f125\" font-family=\"Arial\" font-size=\"4.8\" font-weight=\"bold\" font-style=\"normal\" x=\"2828.7066641873716\" y=\"1816.664734396275\" fill=\"#ffd200\" svgjs:data=\"{&quot;leading&quot;:&quot;1.3&quot;}\">A</text><text id=\"i438b21db-ba03-49c5-aaf0-2c2118628478\" font-family=\"Arial\" font-size=\"4.8\" font-weight=\"bold\" font-style=\"normal\" x=\"2824.1974102030235\" y=\"1814.0510328321043\" fill=\"#ce10e0\" svgjs:data=\"{&quot;leading&quot;:&quot;1.3&quot;}\">G</text><text id=\"i1184a103-55d7-47f2-bf70-600d5b151ec1\" font-family=\"Arial\" font-size=\"4.8\" font-weight=\"bold\" font-style=\"normal\" x=\"2820.50473689527\" y=\"1810.9802825594184\" fill=\"#000000\" svgjs:data=\"{&quot;leading&quot;:&quot;1.3&quot;}\">A</text><text id=\"ib08a5d4b-d635-406b-bcb6-f06ae6c5df6c\" font-family=\"Arial\" font-size=\"4.8\" font-weight=\"bold\" font-style=\"normal\" x=\"2816.9277548191985\" y=\"1807.4903694489935\" fill=\"#000000\" svgjs:data=\"{&quot;leading&quot;:&quot;1.3&quot;}\">A</text><text id=\"i7f16ac9f-d2a7-406b-ae47-b36108571ff2\" font-family=\"Arial\" font-size=\"4.8\" font-weight=\"bold\" font-style=\"normal\" x=\"2813.76054516932\" y=\"1803.6245945605665\" fill=\"#000000\" svgjs:data=\"{&quot;leading&quot;:&quot;1.3&quot;}\">A</text><text id=\"i496d665c-e6a0-4c69-9618-f5f2504afcfc\" font-family=\"Arial\" font-size=\"4.8\" font-weight=\"bold\" font-style=\"normal\" x=\"2810.792857172617\" y=\"1799.4308778809973\" fill=\"#000000\" svgjs:data=\"{&quot;leading&quot;:&quot;1.3&quot;}\">C</text><text id=\"if8a81102-da9b-4069-868f-1bfffd646365\" font-family=\"Arial\" font-size=\"4.8\" font-weight=\"bold\" font-style=\"normal\" x=\"2806.1646634775407\" y=\"1801.3231478561875\" fill=\"#000000\" svgjs:data=\"{&quot;leading&quot;:&quot;1.3&quot;}\">C</text><text id=\"i96041243-720b-44fe-bf69-f977e410e987\" font-family=\"Arial\" font-size=\"4.8\" font-weight=\"bold\" font-style=\"normal\" x=\"2801.536713923091\" y=\"1803.2155399016901\" fill=\"#000000\" svgjs:data=\"{&quot;leading&quot;:&quot;1.3&quot;}\">G</text><text id=\"i3b04d2af-a3a9-4957-927a-88ca6509c029\" font-family=\"Arial\" font-size=\"4.8\" font-weight=\"bold\" font-style=\"normal\" x=\"2796.9085202280157\" y=\"1805.1078098768803\" fill=\"#000000\" svgjs:data=\"{&quot;leading&quot;:&quot;1.3&quot;}\">G</text><text id=\"i53adec01-958d-460b-a55e-be430b66bf8c\" font-family=\"Arial\" font-size=\"4.8\" font-weight=\"bold\" font-style=\"normal\" x=\"2792.2805706735653\" y=\"1807.000079852071\" fill=\"#000000\" svgjs:data=\"{&quot;leading&quot;:&quot;1.3&quot;}\">G</text><text id=\"i65948fe0-2747-4cd6-9847-f9e82c96fccf\" font-family=\"Arial\" font-size=\"4.8\" font-weight=\"bold\" font-style=\"normal\" x=\"2783.914989244169\" y=\"1814.4888913688783\" fill=\"#ffd200\" svgjs:data=\"{&quot;leading&quot;:&quot;1.3&quot;}\">A</text><text id=\"ic54ebc10-5370-4477-8ba1-31262d28aaf5\" font-family=\"Arial\" font-size=\"4.8\" font-weight=\"bold\" font-style=\"normal\" x=\"2775.295353894606\" y=\"1821.9727575531665\" fill=\"#ffd200\" svgjs:data=\"{&quot;leading&quot;:&quot;1.3&quot;}\">U</text><text id=\"i2d9a7858-c43c-41c4-8b23-0cca43905687\" font-family=\"Arial\" font-size=\"4.8\" font-weight=\"bold\" font-style=\"normal\" x=\"2766.6715277336007\" y=\"1829.4518200538355\" fill=\"#ff0000\" svgjs:data=\"{&quot;leading&quot;:&quot;1.3&quot;}\">A</text><text id=\"ifd3394a7-1baa-4efe-a6d9-bcb3371c74f9\" font-family=\"Arial\" font-size=\"4.8\" font-weight=\"bold\" font-style=\"normal\" x=\"2758.043499769874\" y=\"1836.9261107047146\" fill=\"#ce10e0\" svgjs:data=\"{&quot;leading&quot;:&quot;1.3&quot;}\">A</text><text id=\"i6894fe3e-e4a6-4d14-ad76-f48d50e6bd67\" font-family=\"Arial\" font-size=\"4.8\" font-weight=\"bold\" font-style=\"normal\" x=\"2749.4117980189712\" y=\"1844.3957439790365\" fill=\"#000000\" svgjs:data=\"{&quot;leading&quot;:&quot;1.3&quot;}\">A</text><text id=\"i6c967a14-f364-46af-bc00-622d0766dd1f\" font-family=\"Arial\" font-size=\"4.8\" font-weight=\"bold\" font-style=\"normal\" x=\"2740.7752978277877\" y=\"1851.8604318382104\" fill=\"#000000\" svgjs:data=\"{&quot;leading&quot;:&quot;1.3&quot;}\">A</text><text id=\"i88598e6a-451a-471c-9d64-c32c50ff8c97\" font-family=\"Arial\" font-size=\"4.8\" font-weight=\"bold\" font-style=\"normal\" x=\"2732.1348537196536\" y=\"1859.320152013404\" fill=\"#000000\" svgjs:data=\"{&quot;leading&quot;:&quot;1.3&quot;}\">A</text><text id=\"iff544dd6-85e6-459e-a533-1f2a5c5f49c0\" font-family=\"Arial\" font-size=\"4.8\" font-weight=\"bold\" font-style=\"normal\" x=\"2723.24034790951\" y=\"1866.7751389965542\" fill=\"#000000\" svgjs:data=\"{&quot;leading&quot;:&quot;1.3&quot;}\">C</text><text id=\"i8fa73fff-1fc0-4f1e-9187-e80facd477bb\" font-family=\"Arial\" font-size=\"4.8\" font-weight=\"bold\" font-style=\"normal\" x=\"2714.8414107891094\" y=\"1874.2253204880476\" fill=\"#000000\" svgjs:data=\"{&quot;leading&quot;:&quot;1.3&quot;}\">U</text><text id=\"i10442916-a38c-48a6-9a50-f87d1b050caa\" font-family=\"Arial\" font-size=\"4.8\" font-weight=\"bold\" font-style=\"normal\" x=\"2706.1886108746494\" y=\"1881.670665164011\" fill=\"#ff0000\" svgjs:data=\"{&quot;leading&quot;:&quot;1.3&quot;}\">A</text><text id=\"i3e25a05d-f74e-4d38-9586-9e8d87e33961\" font-family=\"Arial\" font-size=\"4.8\" font-weight=\"bold\" font-style=\"normal\" x=\"2697.2810756420286\" y=\"1889.111222416303\" fill=\"#ffd200\" svgjs:data=\"{&quot;leading&quot;:&quot;1.3&quot;}\">C</text><text id=\"ia9792c84-38ea-4011-b808-ca1fb15022fb\" font-family=\"Arial\" font-size=\"4.8\" font-weight=\"bold\" font-style=\"normal\" x=\"2688.6198785738397\" y=\"1896.5468557512008\" fill=\"#ffd200\" svgjs:data=\"{&quot;leading&quot;:&quot;1.3&quot;}\">G</text><text id=\"i36ffc900-13f6-4270-b273-d48699e1779c\" font-family=\"Arial\" font-size=\"4.8\" font-weight=\"bold\" font-style=\"normal\" x=\"2679.9544547395826\" y=\"1903.9776484167242\" fill=\"#000000\" svgjs:data=\"{&quot;leading&quot;:&quot;1.3&quot;}\">G</text><text id=\"i451d6a8b-e913-4548-90c3-a92471526697\" font-family=\"Arial\" font-size=\"4.8\" font-weight=\"bold\" font-style=\"normal\" x=\"2671.534862730752\" y=\"1911.4037628736314\" fill=\"#7f7f7f\" svgjs:data=\"{&quot;leading&quot;:&quot;1.3&quot;}\">A</text><text id=\"ic62e3fdc-e94d-422e-8658-da6cbad66420\" font-family=\"Arial\" font-size=\"4.8\" font-weight=\"bold\" font-style=\"normal\" x=\"2662.8611602273395\" y=\"1918.8248787974921\" fill=\"#000000\" svgjs:data=\"{&quot;leading&quot;:&quot;1.3&quot;}\">U</text><text id=\"i76fefad1-cf61-49d1-b19d-d6a595bd11c5\" font-family=\"Arial\" font-size=\"4.8\" font-weight=\"bold\" font-style=\"normal\" x=\"2660.0591256265416\" y=\"1923.1245577610566\" fill=\"#000000\" svgjs:data=\"{&quot;leading&quot;:&quot;1.3&quot;}\">G</text><text id=\"ic0a01524-4e30-44b6-8f49-6b8c3774867a\" font-family=\"Arial\" font-size=\"4.8\" font-weight=\"bold\" font-style=\"normal\" x=\"2657.507340530785\" y=\"1927.4243587949331\" fill=\"#000000\" svgjs:data=\"{&quot;leading&quot;:&quot;1.3&quot;}\">G</text><text id=\"i8c12e041-141d-4cf5-9547-67b47645b0ba\" font-family=\"Arial\" font-size=\"4.8\" font-weight=\"bold\" font-style=\"normal\" x=\"2655.205310936777\" y=\"1931.7240377584967\" fill=\"#000000\" svgjs:data=\"{&quot;leading&quot;:&quot;1.3&quot;}\">A</text><text id=\"i3ea7aca8-58df-4453-87b9-3161be15c2dc\" font-family=\"Arial\" font-size=\"4.8\" font-weight=\"bold\" font-style=\"normal\" x=\"2652.403282058024\" y=\"1936.0235946517482\" fill=\"#000000\" svgjs:data=\"{&quot;leading&quot;:&quot;1.3&quot;}\">G</text><text id=\"idb989b45-f9d5-418e-be73-633a4c127c29\" font-family=\"Arial\" font-size=\"4.8\" font-weight=\"bold\" font-style=\"normal\" x=\"2655.177201664501\" y=\"1940.3187304941575\" fill=\"#000000\" svgjs:data=\"{&quot;leading&quot;:&quot;1.3&quot;}\">A</text><text id=\"i330c8f42-b08f-48d3-a074-ed52d012abd9\" font-family=\"Arial\" font-size=\"4.8\" font-weight=\"bold\" font-style=\"normal\" x=\"2656.3366519113324\" y=\"1945.1635836028863\" fill=\"#000000\" svgjs:data=\"{&quot;leading&quot;:&quot;1.3&quot;}\">A</text><text id=\"i0174e21e-adab-4e49-80d9-bcf53d3ec837\" font-family=\"Arial\" font-size=\"4.8\" font-weight=\"bold\" font-style=\"normal\" x=\"2655.7809638465096\" y=\"1950.1358684480315\" fill=\"#000000\" svgjs:data=\"{&quot;leading&quot;:&quot;1.3&quot;}\">C</text><text id=\"if2bb10e2-6ab0-4b16-8bb6-a6b181f7b95f\" font-family=\"Arial\" font-size=\"4.8\" font-weight=\"bold\" font-style=\"normal\" x=\"2654.036141282466\" y=\"1954.8020435089716\" fill=\"#000000\" svgjs:data=\"{&quot;leading&quot;:&quot;1.3&quot;}\">C</text><text id=\"i8288f111-70b1-4d00-a9ce-28278fc2a54e\" font-family=\"Arial\" font-size=\"4.8\" font-weight=\"bold\" font-style=\"normal\" x=\"2651.0047576867028\" y=\"1958.7554090477024\" fill=\"#000000\" svgjs:data=\"{&quot;leading&quot;:&quot;1.3&quot;}\">G</text><text id=\"i222f364a-c70c-4685-b6ef-128969c51c70\" font-family=\"Arial\" font-size=\"4.8\" font-weight=\"bold\" font-style=\"normal\" x=\"2653.010421161638\" y=\"1963.335475980367\" fill=\"#000000\" svgjs:data=\"{&quot;leading&quot;:&quot;1.3&quot;}\">G</text><text id=\"icd0983f1-b6a0-4f46-b468-4325006c9279\" font-family=\"Arial\" font-size=\"4.8\" font-weight=\"bold\" font-style=\"normal\" x=\"2655.2660842789446\" y=\"1967.9155429130305\" fill=\"#000000\" svgjs:data=\"{&quot;leading&quot;:&quot;1.3&quot;}\">A</text><text id=\"i69a7fbd1-65db-4bcc-92ae-63f000e44c26\" font-family=\"Arial\" font-size=\"4.8\" font-weight=\"bold\" font-style=\"normal\" x=\"2657.021748111507\" y=\"1972.4956098456946\" fill=\"#000000\" svgjs:data=\"{&quot;leading&quot;:&quot;1.3&quot;}\">C</text><text id=\"if44ef149-fe3b-4caf-afbe-6100816130ec\" font-family=\"Arial\" font-size=\"4.8\" font-weight=\"bold\" font-style=\"normal\" x=\"2659.2776610914825\" y=\"1977.0756767783578\" fill=\"#000000\" svgjs:data=\"{&quot;leading&quot;:&quot;1.3&quot;}\">U</text><text id=\"i90ed23ba-61a2-4cea-a31f-884fa405ceb7\" font-family=\"Arial\" font-size=\"4.8\" font-weight=\"bold\" font-style=\"normal\" x=\"2661.0333192020007\" y=\"1981.6557437110214\" fill=\"#ff0000\" svgjs:data=\"{&quot;leading&quot;:&quot;1.3&quot;}\">C</text><text id=\"ieb45fb21-28ae-43b2-8785-3d659c0ed36a\" font-family=\"Arial\" font-size=\"4.8\" font-weight=\"bold\" font-style=\"normal\" x=\"2663.038982676934\" y=\"1986.235810643686\" fill=\"#000000\" svgjs:data=\"{&quot;leading&quot;:&quot;1.3&quot;}\">C</text><text id=\"icc081890-8201-480c-a8b9-41e50f01d949\" font-family=\"Arial\" font-size=\"4.8\" font-weight=\"bold\" font-style=\"normal\" x=\"2668.1159403659412\" y=\"1984.9388751395722\" fill=\"#ffd200\" svgjs:data=\"{&quot;leading&quot;:&quot;1.3&quot;}\">A</text><text id=\"id95c33b2-aa7e-449a-9c32-3f70e1a61e8a\" font-family=\"Arial\" font-size=\"4.8\" font-weight=\"bold\" font-style=\"normal\" x=\"2672.7899122232284\" y=\"1984.0790652893543\" fill=\"#000000\" svgjs:data=\"{&quot;leading&quot;:&quot;1.3&quot;}\">C</text><text id=\"i8d5da4be-dc87-4830-986c-1650fa55f721\" font-family=\"Arial\" font-size=\"4.8\" font-weight=\"bold\" font-style=\"normal\" x=\"2678.0207553175605\" y=\"1983.6631316505855\" fill=\"#ffd200\" svgjs:data=\"{&quot;leading&quot;:&quot;1.3&quot;}\">A</text><text id=\"i1f8dcfbc-899b-4664-bb17-071888c5d256\" font-family=\"Arial\" font-size=\"4.8\" font-weight=\"bold\" font-style=\"normal\" x=\"2682.769164737334\" y=\"1983.694770626822\" fill=\"#000000\" svgjs:data=\"{&quot;leading&quot;:&quot;1.3&quot;}\">C</text><text id=\"iaadb3506-24b5-430e-ac64-35e018bc0975\" font-family=\"Arial\" font-size=\"4.8\" font-weight=\"bold\" font-style=\"normal\" x=\"2687.99443124131\" y=\"1984.173394089309\" fill=\"#ff0000\" svgjs:data=\"{&quot;leading&quot;:&quot;1.3&quot;}\">A</text><text id=\"i1e016131-4a12-4a19-a014-9f1e144921f4\" font-family=\"Arial\" font-size=\"4.8\" font-weight=\"bold\" font-style=\"normal\" x=\"2692.90706276689\" y=\"1985.095187143536\" fill=\"#ffd200\" svgjs:data=\"{&quot;leading&quot;:&quot;1.3&quot;}\">U</text><text id=\"i4b528ea1-4426-46d8-b666-40a85c427b5a\" font-family=\"Arial\" font-size=\"4.8\" font-weight=\"bold\" font-style=\"normal\" x=\"2697.7173991984164\" y=\"1986.453029544613\" fill=\"#ff0000\" svgjs:data=\"{&quot;leading&quot;:&quot;1.3&quot;}\">U</text><text id=\"i56f8cf46-cf9d-44ed-94ab-9e91ea7df501\" font-family=\"Arial\" font-size=\"4.8\" font-weight=\"bold\" font-style=\"normal\" x=\"2702.1368813632207\" y=\"1988.2357598801054\" fill=\"#ffd200\" svgjs:data=\"{&quot;leading&quot;:&quot;1.3&quot;}\">G</text><text id=\"id12f688a-2f79-470f-abf3-84cb7d32ea81\" font-family=\"Arial\" font-size=\"4.8\" font-weight=\"bold\" font-style=\"normal\" x=\"2706.878684344714\" y=\"1990.4292122021147\" fill=\"#ce10e0\" svgjs:data=\"{&quot;leading&quot;:&quot;1.3&quot;}\">A</text><text id=\"i63795d1c-3574-4836-993a-1c61e34b0140\" font-family=\"Arial\" font-size=\"4.8\" font-weight=\"bold\" font-style=\"normal\" x=\"2710.905747674681\" y=\"1993.0157150179616\" fill=\"#ffd200\" svgjs:data=\"{&quot;leading&quot;:&quot;1.3&quot;}\">G</text><text id=\"i6e8efbe0-69c2-412b-8f42-1957be605c40\" font-family=\"Arial\" font-size=\"4.8\" font-weight=\"bold\" font-style=\"normal\" x=\"2715.1840560678684\" y=\"1995.9744774996225\" fill=\"#000000\" svgjs:data=\"{&quot;leading&quot;:&quot;1.3&quot;}\">A</text><text id=\"iab2adb77-3f7d-461a-aa44-a051a85ac353\" font-family=\"Arial\" font-size=\"4.8\" font-weight=\"bold\" font-style=\"normal\" x=\"2718.6815672288494\" y=\"1999.2819896524488\" fill=\"#ff0000\" svgjs:data=\"{&quot;leading&quot;:&quot;1.3&quot;}\">C</text><text id=\"i087febf5-fb99-4780-9987-f903c24ea644\" font-family=\"Arial\" font-size=\"4.8\" font-weight=\"bold\" font-style=\"normal\" x=\"2722.3681488490693\" y=\"2002.9114390428003\" fill=\"#000000\" svgjs:data=\"{&quot;leading&quot;:&quot;1.3&quot;}\">A</text><text id=\"i65e88367-edc3-4b18-8d7c-df8ea7a149df\" font-family=\"Arial\" font-size=\"4.8\" font-weight=\"bold\" font-style=\"normal\" x=\"2725.216278692944\" y=\"2006.8339289604673\" fill=\"#ff0000\" svgjs:data=\"{&quot;leading&quot;:&quot;1.3&quot;}\">G</text><text id=\"i23484eb5-8e5c-4f5a-8bc0-0d7eaf3485a5\" font-family=\"Arial\" font-size=\"4.8\" font-weight=\"bold\" font-style=\"normal\" x=\"2728.201002718919\" y=\"2011.0179335145212\" fill=\"#ce10e0\" svgjs:data=\"{&quot;leading&quot;:&quot;1.3&quot;}\">A</text><text id=\"iff089eec-908c-4822-9a2a-285af33ab721\" font-family=\"Arial\" font-size=\"4.8\" font-weight=\"bold\" font-style=\"normal\" x=\"2730.5501349496535\" y=\"2015.429649222463\" fill=\"#000000\" svgjs:data=\"{&quot;leading&quot;:&quot;1.3&quot;}\">A</text><text id=\"i8fcb17ec-ca36-4491-8c38-f9a5468eec75\" font-family=\"Arial\" font-size=\"4.8\" font-weight=\"bold\" font-style=\"normal\" x=\"2732.2453981739673\" y=\"2020.0339716486924\" fill=\"#000000\" svgjs:data=\"{&quot;leading&quot;:&quot;1.3&quot;}\">G</text><text id=\"i19c3e9ef-20df-4f07-b580-811385539acd\" font-family=\"Arial\" font-size=\"4.8\" font-weight=\"bold\" font-style=\"normal\" x=\"2734.0206006089493\" y=\"2024.7938714262136\" fill=\"#ffd200\" svgjs:data=\"{&quot;leading&quot;:&quot;1.3&quot;}\">A</text><text id=\"ie0ecba72-cbbc-400b-8aaa-7aebe8a55487\" font-family=\"Arial\" font-size=\"4.8\" font-weight=\"bold\" font-style=\"normal\" x=\"2735.113919367046\" y=\"2029.6710700791464\" fill=\"#000000\" svgjs:data=\"{&quot;leading&quot;:&quot;1.3&quot;}\">A</text><text id=\"ic12b3fb6-fad1-430e-83a2-6e52bbd9601f\" font-family=\"Arial\" font-size=\"4.8\" font-weight=\"bold\" font-style=\"normal\" x=\"2735.5164620306186\" y=\"2034.6266429681718\" fill=\"#ff0000\" svgjs:data=\"{&quot;leading&quot;:&quot;1.3&quot;}\">G</text><text id=\"ic1f33b1f-9642-4184-a6ee-de45a99606f6\" font-family=\"Arial\" font-size=\"4.8\" font-weight=\"bold\" font-style=\"normal\" x=\"2740.7654990640385\" y=\"2034.7234415487355\" fill=\"#000000\" svgjs:data=\"{&quot;leading&quot;:&quot;1.3&quot;}\">U</text><text id=\"ibca3a977-cc66-49b5-a50d-d9a3322f4b58\" font-family=\"Arial\" font-size=\"4.8\" font-weight=\"bold\" font-style=\"normal\" x=\"2745.7645307330413\" y=\"2034.8202401292992\" fill=\"#000000\" svgjs:data=\"{&quot;leading&quot;:&quot;1.3&quot;}\">U</text><text id=\"id89d9bf1-6c9d-4d5e-9d49-6b90795f9ea6\" font-family=\"Arial\" font-size=\"4.8\" font-weight=\"bold\" font-style=\"normal\" x=\"2750.513557037627\" y=\"2034.917038709863\" fill=\"#000000\" svgjs:data=\"{&quot;leading&quot;:&quot;1.3&quot;}\">G</text><text id=\"i5a2c7ba7-26c0-494e-a8bf-fd6579c045cd\" font-family=\"Arial\" font-size=\"4.8\" font-weight=\"bold\" font-style=\"normal\" x=\"2778.326843279384\" y=\"2035.4506353137413\" fill=\"#000000\" svgjs:data=\"{&quot;leading&quot;:&quot;1.3&quot;}\">U</text><text id=\"i2fe7b214-67f1-4f4d-a9c1-877c8d2f2fd2\" font-family=\"Arial\" font-size=\"4.8\" font-weight=\"bold\" font-style=\"normal\" x=\"2783.076113926614\" y=\"2035.5473105648443\" fill=\"#000000\" svgjs:data=\"{&quot;leading&quot;:&quot;1.3&quot;}\">C</text><text id=\"i8e07aed4-6368-44ad-9255-7c48d9e34b85\" font-family=\"Arial\" font-size=\"4.8\" font-weight=\"bold\" font-style=\"normal\" x=\"2788.3251454400115\" y=\"2035.644107886259\" fill=\"#000000\" svgjs:data=\"{&quot;leading&quot;:&quot;1.3&quot;}\">A</text><text id=\"i805a3231-3ac1-4e25-9388-8065aeeacb01\" font-family=\"Arial\" font-size=\"4.8\" font-weight=\"bold\" font-style=\"normal\" x=\"2793.0741776686637\" y=\"2035.7409052076728\" fill=\"#000000\" svgjs:data=\"{&quot;leading&quot;:&quot;1.3&quot;}\">G</text><text id=\"i635c3220-56f5-4150-9dc0-9dff98f5c975\" font-family=\"Arial\" font-size=\"4.8\" font-weight=\"bold\" font-style=\"normal\" x=\"2798.073209539689\" y=\"2035.8377025290874\" fill=\"#000000\" svgjs:data=\"{&quot;leading&quot;:&quot;1.3&quot;}\">C</text><text id=\"i0ae5584c-fb77-4035-bb92-8cbaed17bd8d\" font-family=\"Arial\" font-size=\"4.8\" font-weight=\"bold\" font-style=\"normal\" x=\"2803.072241410712\" y=\"2035.934499850502\" fill=\"#000000\" svgjs:data=\"{&quot;leading&quot;:&quot;1.3&quot;}\">C</text><text id=\"ia338cd5a-8823-48cf-80d1-a1333aac0d98\" font-family=\"Arial\" font-size=\"4.8\" font-weight=\"bold\" font-style=\"normal\" x=\"2815.8307921831347\" y=\"2029.9895156372509\" fill=\"#000000\" svgjs:data=\"{&quot;leading&quot;:&quot;1.3&quot;}\">C</text><text id=\"i3435dc49-d51c-4f96-ab9b-9942df44cf55\" font-family=\"Arial\" font-size=\"4.8\" font-weight=\"bold\" font-style=\"normal\" x=\"2819.2223601701207\" y=\"2026.0996326536424\" fill=\"#000000\" svgjs:data=\"{&quot;leading&quot;:&quot;1.3&quot;}\">A</text><text id=\"i9e3a67ab-8948-4065-9e8d-94efedd7cfe5\" font-family=\"Arial\" font-size=\"4.8\" font-weight=\"bold\" font-style=\"normal\" x=\"2822.1136847317393\" y=\"2022.2097496700353\" fill=\"#000000\" svgjs:data=\"{&quot;leading&quot;:&quot;1.3&quot;}\">G</text><text id=\"i6aa5b8c8-f52c-4254-b6be-169660ee81b6\" font-family=\"Arial\" font-size=\"4.8\" font-weight=\"bold\" font-style=\"normal\" x=\"2825.5052527187245\" y=\"2018.3198666864282\" fill=\"#000000\" svgjs:data=\"{&quot;leading&quot;:&quot;1.3&quot;}\">A</text><text id=\"i9d2f2f85-5e30-4247-8d91-353c12c0fc4c\" font-family=\"Arial\" font-size=\"4.8\" font-weight=\"bold\" font-style=\"normal\" x=\"2828.6468210633384\" y=\"2014.4299837028207\" fill=\"#000000\" svgjs:data=\"{&quot;leading&quot;:&quot;1.3&quot;}\">A</text><text id=\"iab848d36-1576-4f74-9845-f15d83f0ee49\" font-family=\"Arial\" font-size=\"4.8\" font-weight=\"bold\" font-style=\"normal\" x=\"2831.538145624958\" y=\"2010.5402227895265\" fill=\"#000000\" svgjs:data=\"{&quot;leading&quot;:&quot;1.3&quot;}\">C</text><text id=\"i34ec1dff-45c5-43b1-9999-ec5709ec3e42\" font-family=\"Arial\" font-size=\"4.8\" font-weight=\"bold\" font-style=\"normal\" x=\"2831.491864646714\" y=\"2005.5926239305495\" fill=\"#000000\" svgjs:data=\"{&quot;leading&quot;:&quot;1.3&quot;}\">C</text><text id=\"i8600b899-8fb8-498c-8037-cd994d98d22a\" font-family=\"Arial\" font-size=\"4.8\" font-weight=\"bold\" font-style=\"normal\" x=\"2833.8324369597667\" y=\"2001.2337014877762\" fill=\"#000000\" svgjs:data=\"{&quot;leading&quot;:&quot;1.3&quot;}\">C</text><text id=\"i70a23884-fd99-40fa-aff3-9474bca4484c\" font-family=\"Arial\" font-size=\"4.8\" font-weight=\"bold\" font-style=\"normal\" x=\"2837.9819308032265\" y=\"1998.5391849601033\" fill=\"#ff0000\" svgjs:data=\"{&quot;leading&quot;:&quot;1.3&quot;}\">C</text><text id=\"ife779c1b-9c67-459e-8c0e-a48063c5620a\" font-family=\"Arial\" font-size=\"4.8\" font-weight=\"bold\" font-style=\"normal\" x=\"2843.1663179980233\" y=\"1998.1742312329093\" fill=\"#ce10e0\" svgjs:data=\"{&quot;leading&quot;:&quot;1.3&quot;}\">A</text><text id=\"i7fa9afb0-78a0-43d0-ab68-8c966e02bca1\" font-family=\"Arial\" font-size=\"4.8\" font-weight=\"bold\" font-style=\"normal\" x=\"2847.4169817969278\" y=\"2000.2291927064116\" fill=\"#000000\" svgjs:data=\"{&quot;leading&quot;:&quot;1.3&quot;}\">C</text><text id=\"i721f3871-4858-44fb-af3d-08e9188a60a0\" font-family=\"Arial\" font-size=\"4.8\" font-weight=\"bold\" font-style=\"normal\" x=\"2850.6232473836135\" y=\"2004.1965198066127\" fill=\"#ffd200\" svgjs:data=\"{&quot;leading&quot;:&quot;1.3&quot;}\">A</text><text id=\"icf25eef7-9f7c-4622-bee2-c81e7d44a271\" font-family=\"Arial\" font-size=\"4.8\" font-weight=\"bold\" font-style=\"normal\" x=\"2851.054983022742\" y=\"2009.0971217939323\" fill=\"#ffd200\" svgjs:data=\"{&quot;leading&quot;:&quot;1.3&quot;}\">C</text><text id=\"i20a6feb9-24e3-4c12-89c2-6eb309d53fb6\" font-family=\"Arial\" font-size=\"4.8\" font-weight=\"bold\" font-style=\"normal\" x=\"2849.2944911069726\" y=\"2013.7207442416502\" fill=\"#000000\" svgjs:data=\"{&quot;leading&quot;:&quot;1.3&quot;}\">G</text><text id=\"i56707d99-0143-4ed1-91c0-76f4a0dfe232\" font-family=\"Arial\" font-size=\"4.8\" font-weight=\"bold\" font-style=\"normal\" x=\"2845.775636422559\" y=\"2016.9264115014448\" fill=\"#ffd200\" svgjs:data=\"{&quot;leading&quot;:&quot;1.3&quot;}\">A</text><text id=\"i1cb787dd-361c-4c88-9481-81e733e5fd50\" font-family=\"Arial\" font-size=\"4.8\" font-weight=\"bold\" font-style=\"normal\" x=\"2840.6794514270778\" y=\"2017.922536125403\" fill=\"#000000\" svgjs:data=\"{&quot;leading&quot;:&quot;1.3&quot;}\">G</text><text id=\"i4ed49f33-4be3-44bc-88a7-8c29402464ae\" font-family=\"Arial\" font-size=\"4.8\" font-weight=\"bold\" font-style=\"normal\" x=\"2837.787888446879\" y=\"2021.8124191090092\" fill=\"#000000\" svgjs:data=\"{&quot;leading&quot;:&quot;1.3&quot;}\">U</text><text id=\"i544bd5f1-eebc-44d6-bc20-a0479dd0f39f\" font-family=\"Arial\" font-size=\"4.8\" font-weight=\"bold\" font-style=\"normal\" x=\"2834.6465642428902\" y=\"2025.7023020926172\" fill=\"#000000\" svgjs:data=\"{&quot;leading&quot;:&quot;1.3&quot;}\">U</text><text id=\"i490e3c70-b4f0-4b53-a1a5-6e66d5284ad2\" font-family=\"Arial\" font-size=\"4.8\" font-weight=\"bold\" font-style=\"normal\" x=\"2831.5049958982772\" y=\"2029.5921850762252\" fill=\"#000000\" svgjs:data=\"{&quot;leading&quot;:&quot;1.3&quot;}\">U</text><text id=\"iab273f93-f3e6-4c00-ba9b-4a54a35282ae\" font-family=\"Arial\" font-size=\"4.8\" font-weight=\"bold\" font-style=\"normal\" x=\"2828.3636716942856\" y=\"2033.4820680598332\" fill=\"#000000\" svgjs:data=\"{&quot;leading&quot;:&quot;1.3&quot;}\">U</text><text id=\"i9b87752b-8cb8-4527-b91e-a8ba2f5ec5da\" font-family=\"Arial\" font-size=\"4.8\" font-weight=\"bold\" font-style=\"normal\" x=\"2824.9720979852555\" y=\"2037.3719510434398\" fill=\"#000000\" svgjs:data=\"{&quot;leading&quot;:&quot;1.3&quot;}\">G</text><text id=\"ib1e00784-224a-4319-9df8-72826757d0fb\" font-family=\"Arial\" font-size=\"4.8\" font-weight=\"bold\" font-style=\"normal\" x=\"2825.8867091036036\" y=\"2042.252215172743\" fill=\"#000000\" svgjs:data=\"{&quot;leading&quot;:&quot;1.3&quot;}\">C</text><text id=\"ie6f2f3af-8d7d-495b-b9d5-0cbcdb584fd8\" font-family=\"Arial\" font-size=\"4.8\" font-weight=\"bold\" font-style=\"normal\" x=\"2824.783808519265\" y=\"2047.0934104554794\" fill=\"#000000\" svgjs:data=\"{&quot;leading&quot;:&quot;1.3&quot;}\">C</text><text id=\"i4a24be61-e02d-439f-979a-36d9c88cc0ec\" font-family=\"Arial\" font-size=\"4.8\" font-weight=\"bold\" font-style=\"normal\" x=\"2828.0224003063704\" y=\"2051.102019099926\" fill=\"#000000\" svgjs:data=\"{&quot;leading&quot;:&quot;1.3&quot;}\">A</text><text id=\"iad8ac505-129a-4941-9313-82b9be659f8b\" font-family=\"Arial\" font-size=\"4.8\" font-weight=\"bold\" font-style=\"normal\" x=\"2830.7609928087313\" y=\"2055.1106277443732\" fill=\"#000000\" svgjs:data=\"{&quot;leading&quot;:&quot;1.3&quot;}\">C</text><text id=\"i30f9b35f-c8f0-4fcd-856a-479c2c3caa3b\" font-family=\"Arial\" font-size=\"4.8\" font-weight=\"bold\" font-style=\"normal\" x=\"2833.9995903178824\" y=\"2059.1192363888185\" fill=\"#000000\" svgjs:data=\"{&quot;leading&quot;:&quot;1.3&quot;}\">U</text><text id=\"i398131c7-5b04-41b2-a9fc-69eb0471456e\" font-family=\"Arial\" font-size=\"4.8\" font-weight=\"bold\" font-style=\"normal\" x=\"2836.7381770981974\" y=\"2063.1276008926407\" fill=\"#000000\" svgjs:data=\"{&quot;leading&quot;:&quot;1.3&quot;}\">G</text><text id=\"id661a57e-6139-4630-804c-ead055076f02\" font-family=\"Arial\" font-size=\"4.8\" font-weight=\"bold\" font-style=\"normal\" x=\"2839.7267692429314\" y=\"2067.1363316073985\" fill=\"#000000\" svgjs:data=\"{&quot;leading&quot;:&quot;1.3&quot;}\">C</text><text id=\"ifeb54ab4-6c9c-489a-9010-8dc4cddab373\" font-family=\"Arial\" font-size=\"4.8\" font-weight=\"bold\" font-style=\"normal\" x=\"2842.9653667520834\" y=\"2071.1449402518465\" fill=\"#000000\" svgjs:data=\"{&quot;leading&quot;:&quot;1.3&quot;}\">U</text><text id=\"i7a35a474-e102-4589-b692-ca8c99a39ee5\" font-family=\"Arial\" font-size=\"4.8\" font-weight=\"bold\" font-style=\"normal\" x=\"2847.7694727706794\" y=\"2072.327942762274\" fill=\"#000000\" svgjs:data=\"{&quot;leading&quot;:&quot;1.3&quot;}\">A</text><text id=\"iba3f8381-9467-4a23-8f3b-f1a463360d25\" font-family=\"Arial\" font-size=\"4.8\" font-weight=\"bold\" font-style=\"normal\" x=\"2851.411276197039\" y=\"2075.6768722410106\" fill=\"#000000\" svgjs:data=\"{&quot;leading&quot;:&quot;1.3&quot;}\">A</text><text id=\"icf42476e-84db-428e-ad5a-21df88e5afab\" font-family=\"Arial\" font-size=\"4.8\" font-weight=\"bold\" font-style=\"normal\" x=\"2852.7415529308855\" y=\"2080.3653368642026\" fill=\"#000000\" svgjs:data=\"{&quot;leading&quot;:&quot;1.3&quot;}\">G</text><text id=\"idcac0e55-89d1-4237-a6b3-60c6f90dc308\" font-family=\"Arial\" font-size=\"4.8\" font-weight=\"bold\" font-style=\"normal\" x=\"2851.8706064990492\" y=\"2085.235731594872\" fill=\"#000000\" svgjs:data=\"{&quot;leading&quot;:&quot;1.3&quot;}\">C</text><text id=\"i762ccdb4-2d03-4c45-9f50-345e72807422\" font-family=\"Arial\" font-size=\"4.8\" font-weight=\"bold\" font-style=\"normal\" x=\"2849.013017347179\" y=\"2089.085696655412\" fill=\"#000000\" svgjs:data=\"{&quot;leading&quot;:&quot;1.3&quot;}\">U</text><text id=\"i797e13e1-276d-47b8-b033-6b484cdfdf88\" font-family=\"Arial\" font-size=\"4.8\" font-weight=\"bold\" font-style=\"normal\" x=\"2844.1861346558253\" y=\"2090.9649261671193\" fill=\"#000000\" svgjs:data=\"{&quot;leading&quot;:&quot;1.3&quot;}\">G</text><text id=\"i9f0186f7-624d-49ec-9544-0783c911d6fa\" font-family=\"Arial\" font-size=\"4.8\" font-weight=\"bold\" font-style=\"normal\" x=\"2839.519839717659\" y=\"2090.40936604744\" fill=\"#000000\" svgjs:data=\"{&quot;leading&quot;:&quot;1.3&quot;}\">U</text><text id=\"ia41ee400-af9d-4ed6-bcf0-ee6ce8c33e63\" font-family=\"Arial\" font-size=\"4.8\" font-weight=\"bold\" font-style=\"normal\" x=\"2835.227549386889\" y=\"2087.5561284780397\" fill=\"#000000\" svgjs:data=\"{&quot;leading&quot;:&quot;1.3&quot;}\">G</text><text id=\"iaf854e3c-1dad-451c-9936-2fff32074183\" font-family=\"Arial\" font-size=\"4.8\" font-weight=\"bold\" font-style=\"normal\" x=\"2833.307587608042\" y=\"2083.109796859346\" fill=\"#000000\" svgjs:data=\"{&quot;leading&quot;:&quot;1.3&quot;}\">A</text><text id=\"i2b017da8-288f-46b1-a273-7a9f7b9c7bd2\" font-family=\"Arial\" font-size=\"4.8\" font-weight=\"bold\" font-style=\"normal\" x=\"2833.295196487682\" y=\"2078.1680016616674\" fill=\"#000000\" svgjs:data=\"{&quot;leading&quot;:&quot;1.3&quot;}\">G</text><text id=\"ibc1368e8-9e68-428d-a757-5ae145b3e18a\" font-family=\"Arial\" font-size=\"4.8\" font-weight=\"bold\" font-style=\"normal\" x=\"2830.306604342948\" y=\"2074.159515087533\" fill=\"#000000\" svgjs:data=\"{&quot;leading&quot;:&quot;1.3&quot;}\">G</text><text id=\"id03ea8dd-850d-4196-aff1-93394a11b13d\" font-family=\"Arial\" font-size=\"4.8\" font-weight=\"bold\" font-style=\"normal\" x=\"2827.318012198215\" y=\"2070.1509064430866\" fill=\"#000000\" svgjs:data=\"{&quot;leading&quot;:&quot;1.3&quot;}\">C</text><text id=\"ie5e70254-d983-47a8-bdf2-14854bad2f5a\" font-family=\"Arial\" font-size=\"4.8\" font-weight=\"bold\" font-style=\"normal\" x=\"2824.579419695854\" y=\"2066.1422977986404\" fill=\"#000000\" svgjs:data=\"{&quot;leading&quot;:&quot;1.3&quot;}\">A</text><text id=\"if3dbd2e4-3d22-4455-8f70-435ecf2c44f7\" font-family=\"Arial\" font-size=\"4.8\" font-weight=\"bold\" font-style=\"normal\" x=\"2821.3408279087507\" y=\"2062.1336891541932\" fill=\"#000000\" svgjs:data=\"{&quot;leading&quot;:&quot;1.3&quot;}\">G</text><text id=\"i8d8dd11f-f1f0-4480-98dc-3220fe1abe3d\" font-family=\"Arial\" font-size=\"4.8\" font-weight=\"bold\" font-style=\"normal\" x=\"2818.6024852690616\" y=\"2058.1252025800604\" fill=\"#000000\" svgjs:data=\"{&quot;leading&quot;:&quot;1.3&quot;}\">U</text><text id=\"i9428b983-dfdf-4d2a-86f8-d7d5912b57e5\" font-family=\"Arial\" font-size=\"4.8\" font-weight=\"bold\" font-style=\"normal\" x=\"2815.363887759908\" y=\"2054.1165939356133\" fill=\"#000000\" svgjs:data=\"{&quot;leading&quot;:&quot;1.3&quot;}\">G</text><text id=\"ia911019d-5142-426b-b44f-6c90549a9497\" font-family=\"Arial\" font-size=\"4.8\" font-weight=\"bold\" font-style=\"normal\" x=\"2810.40921922092\" y=\"2053.791393758176\" fill=\"#000000\" svgjs:data=\"{&quot;leading&quot;:&quot;1.3&quot;}\">C</text><text id=\"ibab76f7d-62f7-40e6-8301-6f36eddc8014\" font-family=\"Arial\" font-size=\"4.8\" font-weight=\"bold\" font-style=\"normal\" x=\"2806.2432000974277\" y=\"2051.521734026692\" fill=\"#000000\" svgjs:data=\"{&quot;leading&quot;:&quot;1.3&quot;}\">A</text><text id=\"id26f980e-4a65-4927-a8bd-092078ce9fd6\" font-family=\"Arial\" font-size=\"4.8\" font-weight=\"bold\" font-style=\"normal\" x=\"2802.8449015004308\" y=\"2047.6822831073\" fill=\"#000000\" svgjs:data=\"{&quot;leading&quot;:&quot;1.3&quot;}\">G</text><text id=\"i5071267e-c0e4-48b1-a46f-9a7d5d3d799e\" font-family=\"Arial\" font-size=\"4.8\" font-weight=\"bold\" font-style=\"normal\" x=\"2797.8458696294047\" y=\"2047.5854857858835\" fill=\"#000000\" svgjs:data=\"{&quot;leading&quot;:&quot;1.3&quot;}\">G</text><text id=\"ia1fec654-8e54-4546-858b-06be7ada2034\" font-family=\"Arial\" font-size=\"4.8\" font-weight=\"bold\" font-style=\"normal\" x=\"2792.846593617758\" y=\"2047.4887494996256\" fill=\"#000000\" svgjs:data=\"{&quot;leading&quot;:&quot;1.3&quot;}\">C</text><text id=\"i74465b35-9691-4940-8502-0e5aa4af9799\" font-family=\"Arial\" font-size=\"4.8\" font-weight=\"bold\" font-style=\"normal\" x=\"2788.097567111152\" y=\"2047.39195217821\" fill=\"#000000\" svgjs:data=\"{&quot;leading&quot;:&quot;1.3&quot;}\">U</text><text id=\"i74d78690-f56e-49fd-996b-7c2f46dbbfae\" font-family=\"Arial\" font-size=\"4.8\" font-weight=\"bold\" font-style=\"normal\" x=\"2782.8485298757096\" y=\"2047.2950938216386\" fill=\"#000000\" svgjs:data=\"{&quot;leading&quot;:&quot;1.3&quot;}\">G</text><text id=\"i20705bf1-58c2-4dfd-b401-c6543feb45c4\" font-family=\"Arial\" font-size=\"4.8\" font-weight=\"bold\" font-style=\"normal\" x=\"2777.8494980046835\" y=\"2047.1983575353793\" fill=\"#000000\" svgjs:data=\"{&quot;leading&quot;:&quot;1.3&quot;}\">G</text><text id=\"i281b8e75-05d4-4d76-a554-9433bb87798f\" font-family=\"Arial\" font-size=\"4.8\" font-weight=\"bold\" font-style=\"normal\" x=\"2775.0843023597636\" y=\"2051.3364508853347\" fill=\"#000000\" svgjs:data=\"{&quot;leading&quot;:&quot;1.3&quot;}\">G</text><text id=\"i012a9393-6040-4acb-bf0d-2cd2928a9cd3\" font-family=\"Arial\" font-size=\"4.8\" font-weight=\"bold\" font-style=\"normal\" x=\"2771.3663522965016\" y=\"2054.340491082219\" fill=\"#000000\" svgjs:data=\"{&quot;leading&quot;:&quot;1.3&quot;}\">A</text><text id=\"ic05dcd04-e9dc-4ff3-ad4d-c00e353909f5\" font-family=\"Arial\" font-size=\"4.8\" font-weight=\"bold\" font-style=\"normal\" x=\"2766.3834095128605\" y=\"2055.8792260518567\" fill=\"#000000\" svgjs:data=\"{&quot;leading&quot;:&quot;1.3&quot;}\">C</text><text id=\"i8565e02a-1c92-4341-a706-7f9794447e44\" font-family=\"Arial\" font-size=\"4.8\" font-weight=\"bold\" font-style=\"normal\" x=\"2761.6575157062653\" y=\"2055.782850092821\" fill=\"#000000\" svgjs:data=\"{&quot;leading&quot;:&quot;1.3&quot;}\">A</text><text id=\"i68785296-d86c-4107-9f61-94253f03f804\" font-family=\"Arial\" font-size=\"4.8\" font-weight=\"bold\" font-style=\"normal\" x=\"2756.7375920976756\" y=\"2054.062093738875\" fill=\"#000000\" svgjs:data=\"{&quot;leading&quot;:&quot;1.3&quot;}\">G</text><text id=\"id445fa73-f234-40b0-98c6-ddf23a14ef91\" font-family=\"Arial\" font-size=\"4.8\" font-weight=\"bold\" font-style=\"normal\" x=\"2752.8890822486837\" y=\"2050.9068292269894\" fill=\"#000000\" svgjs:data=\"{&quot;leading&quot;:&quot;1.3&quot;}\">C</text><text id=\"i092c74f5-c93f-4acf-8aa6-0b76ad097922\" font-family=\"Arial\" font-size=\"4.8\" font-weight=\"bold\" font-style=\"normal\" x=\"2750.2862144575756\" y=\"2046.6647602415787\" fill=\"#000000\" svgjs:data=\"{&quot;leading&quot;:&quot;1.3&quot;}\">C</text><text id=\"i777fd309-5606-4d0f-8963-7bad33ff1d7a\" font-family=\"Arial\" font-size=\"4.8\" font-weight=\"bold\" font-style=\"normal\" x=\"2745.2871827885756\" y=\"2046.5679616610141\" fill=\"#000000\" svgjs:data=\"{&quot;leading&quot;:&quot;1.3&quot;}\">G</text><text id=\"id33e4939-2333-43e0-adbb-ed8f8766b92b\" font-family=\"Arial\" font-size=\"4.8\" font-weight=\"bold\" font-style=\"normal\" x=\"2740.538150761945\" y=\"2046.4712851507634\" fill=\"#000000\" svgjs:data=\"{&quot;leading&quot;:&quot;1.3&quot;}\">A</text><text id=\"iaaf75869-16da-433f-85b7-fb58fd9f5ad8\" font-family=\"Arial\" font-size=\"4.8\" font-weight=\"bold\" font-style=\"normal\" x=\"2735.28911945057\" y=\"2046.3744865701988\" fill=\"#000000\" svgjs:data=\"{&quot;leading&quot;:&quot;1.3&quot;}\">C</text><text id=\"i0e05facf-8400-47b5-b78d-eb6ae66d5bdf\" font-family=\"Arial\" font-size=\"4.8\" font-weight=\"bold\" font-style=\"normal\" x=\"2734.4453510626427\" y=\"2051.3012591537245\" fill=\"#000000\" svgjs:data=\"{&quot;leading&quot;:&quot;1.3&quot;}\">C</text><text id=\"ib8da3bda-103a-4d82-a0ae-d20c7a4e796a\" font-family=\"Arial\" font-size=\"4.8\" font-weight=\"bold\" font-style=\"normal\" x=\"2733.4139124272933\" y=\"2056.132398841637\" fill=\"#ffd200\" svgjs:data=\"{&quot;leading&quot;:&quot;1.3&quot;}\">U</text><text id=\"if2a6fac0-f070-4c3f-aa32-7297f17c9a07\" font-family=\"Arial\" font-size=\"4.8\" font-weight=\"bold\" font-style=\"normal\" x=\"2731.455708504036\" y=\"2060.8298607053484\" fill=\"#000000\" svgjs:data=\"{&quot;leading&quot;:&quot;1.3&quot;}\">C</text><text id=\"i84f1ca37-a0ad-48e9-be8a-55c1f12605f6\" font-family=\"Arial\" font-size=\"4.8\" font-weight=\"bold\" font-style=\"normal\" x=\"2735.845787518575\" y=\"2063.222983474823\" fill=\"#000000\" svgjs:data=\"{&quot;leading&quot;:&quot;1.3&quot;}\">C</text><text id=\"i1671756c-f52e-4995-9384-965feaaa0c10\" font-family=\"Arial\" font-size=\"4.8\" font-weight=\"bold\" font-style=\"normal\" x=\"2740.4856220348565\" y=\"2065.6162283146095\" fill=\"#000000\" svgjs:data=\"{&quot;leading&quot;:&quot;1.3&quot;}\">A</text><text id=\"ib9d47526-a712-451e-a3e5-094a5d8817bc\" font-family=\"Arial\" font-size=\"4.8\" font-weight=\"bold\" font-style=\"normal\" x=\"2744.6257014070216\" y=\"2068.0093510840825\" fill=\"#000000\" svgjs:data=\"{&quot;leading&quot;:&quot;1.3&quot;}\">G</text><text id=\"i563bd64d-1bf6-4f04-a0ca-62a2d5b28a10\" font-family=\"Arial\" font-size=\"4.8\" font-weight=\"bold\" font-style=\"normal\" x=\"2749.015780421557\" y=\"2070.402595923868\" fill=\"#000000\" svgjs:data=\"{&quot;leading&quot;:&quot;1.3&quot;}\">G</text><text id=\"icde4059a-4da6-4a09-8056-2a8046a9614b\" font-family=\"Arial\" font-size=\"4.8\" font-weight=\"bold\" font-style=\"normal\" x=\"2753.655864800511\" y=\"2072.7955966230293\" fill=\"#000000\" svgjs:data=\"{&quot;leading&quot;:&quot;1.3&quot;}\">U</text><text id=\"ie57254c1-037e-4990-b200-7faf27349141\" font-family=\"Arial\" font-size=\"4.8\" font-weight=\"bold\" font-style=\"normal\" x=\"2758.0456996744206\" y=\"2075.1888414628156\" fill=\"#000000\" svgjs:data=\"{&quot;leading&quot;:&quot;1.3&quot;}\">U</text><text id=\"i1c9639e5-7a2c-418c-ba2a-e21fa83ecc04\" font-family=\"Arial\" font-size=\"4.8\" font-weight=\"bold\" font-style=\"normal\" x=\"2762.6723497162166\" y=\"2075.783185297729\" fill=\"#000000\" svgjs:data=\"{&quot;leading&quot;:&quot;1.3&quot;}\">G</text><text id=\"i5312156b-c62c-4bee-be33-187e099275ad\" font-family=\"Arial\" font-size=\"4.8\" font-weight=\"bold\" font-style=\"normal\" x=\"2766.1961103706835\" y=\"2079.205958278272\" fill=\"#000000\" svgjs:data=\"{&quot;leading&quot;:&quot;1.3&quot;}\">C</text><text id=\"i1ffe5639-ee5f-47d4-a9b0-bb145d27dcbd\" font-family=\"Arial\" font-size=\"4.8\" font-weight=\"bold\" font-style=\"normal\" x=\"2766.9322736927825\" y=\"2084.0631754875276\" fill=\"#ff0000\" svgjs:data=\"{&quot;leading&quot;:&quot;1.3&quot;}\">G</text><text id=\"ia0061b3d-f39e-4165-b1ae-206be46284f6\" font-family=\"Arial\" font-size=\"4.8\" font-weight=\"bold\" font-style=\"normal\" x=\"2764.8310368826214\" y=\"2088.3764096707746\" fill=\"#ff0000\" svgjs:data=\"{&quot;leading&quot;:&quot;1.3&quot;}\">A</text><text id=\"iee5428a3-7b21-46a3-b2ef-c73d8097c083\" font-family=\"Arial\" font-size=\"4.8\" font-weight=\"bold\" font-style=\"normal\" x=\"2760.3498399970085\" y=\"2090.3892565781043\" fill=\"#000000\" svgjs:data=\"{&quot;leading&quot;:&quot;1.3&quot;}\">A</text><text id=\"i05b90ed2-6d7c-49cf-b422-bb860b366f67\" font-family=\"Arial\" font-size=\"4.8\" font-weight=\"bold\" font-style=\"normal\" x=\"2755.5639683824284\" y=\"2089.282063549719\" fill=\"#000000\" svgjs:data=\"{&quot;leading&quot;:&quot;1.3&quot;}\">A</text><text id=\"if844edd0-e30f-49d2-80ba-1b57797808db\" font-family=\"Arial\" font-size=\"4.8\" font-weight=\"bold\" font-style=\"normal\" x=\"2752.4220617623687\" y=\"2085.505420330923\" fill=\"#000000\" svgjs:data=\"{&quot;leading&quot;:&quot;1.3&quot;}\">A</text><text id=\"idf1f499d-49e6-48ac-acd8-8db64473a875\" font-family=\"Arial\" font-size=\"4.8\" font-weight=\"bold\" font-style=\"normal\" x=\"2748.0319827478343\" y=\"2083.11229756145\" fill=\"#000000\" svgjs:data=\"{&quot;leading&quot;:&quot;1.3&quot;}\">A</text><text id=\"ic6f312c2-4e58-4da4-93ac-947b2768d050\" font-family=\"Arial\" font-size=\"4.8\" font-weight=\"bold\" font-style=\"normal\" x=\"2743.391904090926\" y=\"2080.7190527216635\" fill=\"#000000\" svgjs:data=\"{&quot;leading&quot;:&quot;1.3&quot;}\">C</text><text id=\"i3b1c85c3-eed0-4111-9e2c-50ea0ced79ba\" font-family=\"Arial\" font-size=\"4.8\" font-weight=\"bold\" font-style=\"normal\" x=\"2739.0018250763915\" y=\"2078.3259299521887\" fill=\"#000000\" svgjs:data=\"{&quot;leading&quot;:&quot;1.3&quot;}\">C</text><text id=\"idc2b1dc6-e2ca-4fb0-be7d-11693a115f56\" font-family=\"Arial\" font-size=\"4.8\" font-weight=\"bold\" font-style=\"normal\" x=\"2734.8617514262714\" y=\"2075.9329292530283\" fill=\"#000000\" svgjs:data=\"{&quot;leading&quot;:&quot;1.3&quot;}\">U</text><text id=\"ib3d6401c-24e7-43fd-9bf9-684e84e9d9a9\" font-family=\"Arial\" font-size=\"4.8\" font-weight=\"bold\" font-style=\"normal\" x=\"2730.221667047319\" y=\"2073.539562342932\" fill=\"#000000\" svgjs:data=\"{&quot;leading&quot;:&quot;1.3&quot;}\">G</text><text id=\"i4cef390d-f61c-44a8-b848-cece92b73021\" font-family=\"Arial\" font-size=\"4.8\" font-weight=\"bold\" font-style=\"normal\" x=\"2725.83158803278\" y=\"2071.146561643769\" fill=\"#7f7f7f\" svgjs:data=\"{&quot;leading&quot;:&quot;1.3&quot;}\">G</text><text id=\"i9d01341e-32cc-417c-aa6b-5c4350c20fe0\" font-family=\"Arial\" font-size=\"4.8\" font-weight=\"bold\" font-style=\"normal\" x=\"2723.0592446582095\" y=\"2075.1274486381626\" fill=\"#000000\" svgjs:data=\"{&quot;leading&quot;:&quot;1.3&quot;}\">U</text><text id=\"i59f1f4de-c31c-4b57-9523-e146a693887a\" font-family=\"Arial\" font-size=\"4.8\" font-weight=\"bold\" font-style=\"normal\" x=\"2719.692830523578\" y=\"2078.822093222011\" fill=\"#000000\" svgjs:data=\"{&quot;leading&quot;:&quot;1.3&quot;}\">U</text><text id=\"i941e0d4e-b1a1-4f84-8994-bcecf005c196\" font-family=\"Arial\" font-size=\"4.8\" font-weight=\"bold\" font-style=\"normal\" x=\"2722.8426757841744\" y=\"2082.705043201895\" fill=\"#000000\" svgjs:data=\"{&quot;leading&quot;:&quot;1.3&quot;}\">U</text><text id=\"i71803863-dc39-454b-ae70-704252de04b8\" font-family=\"Arial\" font-size=\"4.8\" font-weight=\"bold\" font-style=\"normal\" x=\"2725.742759820975\" y=\"2086.5881152520897\" fill=\"#000000\" svgjs:data=\"{&quot;leading&quot;:&quot;1.3&quot;}\">C</text><text id=\"i1bc3bf2e-d220-486a-a24e-fccb90b35d41\" font-family=\"Arial\" font-size=\"4.8\" font-weight=\"bold\" font-style=\"normal\" x=\"2729.142854586613\" y=\"2090.471065231972\" fill=\"#000000\" svgjs:data=\"{&quot;leading&quot;:&quot;1.3&quot;}\">U</text><text id=\"icd1f3908-3e82-47b6-962d-48ec314e67d5\" font-family=\"Arial\" font-size=\"4.8\" font-weight=\"bold\" font-style=\"normal\" x=\"2732.042694482793\" y=\"2094.3540152118567\" fill=\"#000000\" svgjs:data=\"{&quot;leading&quot;:&quot;1.3&quot;}\">G</text><text id=\"if25d01f4-c6fe-41d4-9897-8300785e6819\" font-family=\"Arial\" font-size=\"4.8\" font-weight=\"bold\" font-style=\"normal\" x=\"2735.192783884013\" y=\"2098.236965191738\" fill=\"#000000\" svgjs:data=\"{&quot;leading&quot;:&quot;1.3&quot;}\">G</text><text id=\"i2aa0bd07-d917-4ac0-ab8e-0bbf162c4f12\" font-family=\"Arial\" font-size=\"4.8\" font-weight=\"bold\" font-style=\"normal\" x=\"2738.3428732852344\" y=\"2102.1197931013094\" fill=\"#000000\" svgjs:data=\"{&quot;leading&quot;:&quot;1.3&quot;}\">G</text><text id=\"i1cbfe5c4-1eb0-4664-837a-54d8f1c0c231\" font-family=\"Arial\" font-size=\"4.8\" font-weight=\"bold\" font-style=\"normal\" x=\"2743.44114515041\" y=\"2103.105379136892\" fill=\"#000000\" svgjs:data=\"{&quot;leading&quot;:&quot;1.3&quot;}\">A</text><text id=\"i254fc024-b65c-4146-848c-6fab1cab8f2a\" font-family=\"Arial\" font-size=\"4.8\" font-weight=\"bold\" font-style=\"normal\" x=\"2746.967019433071\" y=\"2106.3028426378205\" fill=\"#000000\" svgjs:data=\"{&quot;leading&quot;:&quot;1.3&quot;}\">C</text><text id=\"i8864910d-7d9d-4ee2-919b-f0a60cb3f83f\" font-family=\"Arial\" font-size=\"4.8\" font-weight=\"bold\" font-style=\"normal\" x=\"2748.7379053182394\" y=\"2110.9227064503293\" fill=\"#000000\" svgjs:data=\"{&quot;leading&quot;:&quot;1.3&quot;}\">C</text><text id=\"id87587f9-ee7e-4cd4-8046-b6319388967e\" font-family=\"Arial\" font-size=\"4.8\" font-weight=\"bold\" font-style=\"normal\" x=\"2748.316557005295\" y=\"2115.824599726422\" fill=\"#000000\" svgjs:data=\"{&quot;leading&quot;:&quot;1.3&quot;}\">U</text><text id=\"i9ee23819-0611-471c-8796-f0f6874dd2a9\" font-family=\"Arial\" font-size=\"4.8\" font-weight=\"bold\" font-style=\"normal\" x=\"2745.1191123117296\" y=\"2119.7982850371427\" fill=\"#000000\" svgjs:data=\"{&quot;leading&quot;:&quot;1.3&quot;}\">C</text><text id=\"ib27b0813-fd68-4912-a320-7e9f49089219\" font-family=\"Arial\" font-size=\"4.8\" font-weight=\"bold\" font-style=\"normal\" x=\"2740.6229811461562\" y=\"2121.8632695674087\" fill=\"#000000\" svgjs:data=\"{&quot;leading&quot;:&quot;1.3&quot;}\">C</text><text id=\"i65b76e87-6f69-486f-b510-67d03c281e13\" font-family=\"Arial\" font-size=\"4.8\" font-weight=\"bold\" font-style=\"normal\" x=\"2735.6879206094254\" y=\"2121.509107790548\" fill=\"#000000\" svgjs:data=\"{&quot;leading&quot;:&quot;1.3&quot;}\">C</text><text id=\"if3f30bda-470c-45ef-892e-1ba70a6bc49b\" font-family=\"Arial\" font-size=\"4.8\" font-weight=\"bold\" font-style=\"normal\" x=\"2731.7826104454707\" y=\"2118.8237941974085\" fill=\"#000000\" svgjs:data=\"{&quot;leading&quot;:&quot;1.3&quot;}\">A</text><text id=\"i541849aa-8f95-40b8-9522-25b9d3023042\" font-family=\"Arial\" font-size=\"4.8\" font-weight=\"bold\" font-style=\"normal\" x=\"2729.1825342185493\" y=\"2114.4698801271497\" fill=\"#000000\" svgjs:data=\"{&quot;leading&quot;:&quot;1.3&quot;}\">C</text><text id=\"i228e22b8-d0d6-49ec-bb75-bb3e4a37eb8a\" font-family=\"Arial\" font-size=\"4.8\" font-weight=\"bold\" font-style=\"normal\" x=\"2729.2179022643486\" y=\"2109.522295688894\" fill=\"#000000\" svgjs:data=\"{&quot;leading&quot;:&quot;1.3&quot;}\">C</text><text id=\"i4b86b85a-2fb4-4394-a8e5-bd104d7fc3c3\" font-family=\"Arial\" font-size=\"4.8\" font-weight=\"bold\" font-style=\"normal\" x=\"2726.067812863127\" y=\"2105.63934570901\" fill=\"#000000\" svgjs:data=\"{&quot;leading&quot;:&quot;1.3&quot;}\">C</text><text id=\"ifaefa27f-4147-4504-9731-2623e1f3cf6f\" font-family=\"Arial\" font-size=\"4.8\" font-weight=\"bold\" font-style=\"normal\" x=\"2722.9177234619074\" y=\"2101.756395729126\" fill=\"#000000\" svgjs:data=\"{&quot;leading&quot;:&quot;1.3&quot;}\">C</text><text id=\"i253093d9-7610-4064-a303-7c2592a5c3df\" font-family=\"Arial\" font-size=\"4.8\" font-weight=\"bold\" font-style=\"normal\" x=\"2720.017877843684\" y=\"2097.873445749243\" fill=\"#000000\" svgjs:data=\"{&quot;leading&quot;:&quot;1.3&quot;}\">A</text><text id=\"ia17bb241-8b57-4cc2-b6b4-9c40ae2a4257\" font-family=\"Arial\" font-size=\"4.8\" font-weight=\"bold\" font-style=\"normal\" x=\"2716.6177888000902\" y=\"2093.990617839673\" fill=\"#000000\" svgjs:data=\"{&quot;leading&quot;:&quot;1.3&quot;}\">G</text><text id=\"ia2f5fe29-aa14-464e-8194-ad205ec57352\" font-family=\"Arial\" font-size=\"4.8\" font-weight=\"bold\" font-style=\"normal\" x=\"2713.7176990412427\" y=\"2090.107667859789\" fill=\"#000000\" svgjs:data=\"{&quot;leading&quot;:&quot;1.3&quot;}\">A</text><text id=\"i41858c66-438e-46de-af04-59afa123c4d0\" font-family=\"Arial\" font-size=\"4.8\" font-weight=\"bold\" font-style=\"normal\" x=\"2710.317854138273\" y=\"2086.224473739282\" fill=\"#000000\" svgjs:data=\"{&quot;leading&quot;:&quot;1.3&quot;}\">G</text><text id=\"ic7d417b7-0122-414d-8ea4-f60810ea1250\" font-family=\"Arial\" font-size=\"4.8\" font-weight=\"bold\" font-style=\"normal\" x=\"2706.2583035679563\" y=\"2088.757044723292\" fill=\"#000000\" svgjs:data=\"{&quot;leading&quot;:&quot;1.3&quot;}\">U</text><text id=\"id95199f4-9116-4d16-a385-671ed05344b2\" font-family=\"Arial\" font-size=\"4.8\" font-weight=\"bold\" font-style=\"normal\" x=\"2701.7395382463656\" y=\"2090.8934513658824\" fill=\"#000000\" svgjs:data=\"{&quot;leading&quot;:&quot;1.3&quot;}\">A</text><text id=\"iff1ff98c-e88a-4267-9191-658d11c2ef22\" font-family=\"Arial\" font-size=\"4.8\" font-weight=\"bold\" font-style=\"normal\" x=\"2697.047915467543\" y=\"2092.6173239216605\" fill=\"#000000\" svgjs:data=\"{&quot;leading&quot;:&quot;1.3&quot;}\">A</text><text id=\"i1c3c4628-df22-404a-9073-6455e5929356\" font-family=\"Arial\" font-size=\"4.8\" font-weight=\"bold\" font-style=\"normal\" x=\"2692.2207132799485\" y=\"2093.914259422252\" fill=\"#000000\" svgjs:data=\"{&quot;leading&quot;:&quot;1.3&quot;}\">A</text><text id=\"i6b46b3ff-498e-4ad6-b4db-8d6f9933cd3b\" font-family=\"Arial\" font-size=\"4.8\" font-weight=\"bold\" font-style=\"normal\" x=\"2687.2969859208642\" y=\"2094.7741913392592\" fill=\"#000000\" svgjs:data=\"{&quot;leading&quot;:&quot;1.3&quot;}\">A</text><text id=\"i884a42f6-7244-4fc7-9a34-9f920d0f5134\" font-family=\"Arial\" font-size=\"4.8\" font-weight=\"bold\" font-style=\"normal\" x=\"2682.3158983285093\" y=\"2095.189880833903\" fill=\"#000000\" svgjs:data=\"{&quot;leading&quot;:&quot;1.3&quot;}\">A</text><text id=\"if73e5f1c-888c-43e4-af59-5328d4d64607\" font-family=\"Arial\" font-size=\"4.8\" font-weight=\"bold\" font-style=\"normal\" x=\"2677.0677337651314\" y=\"2095.1583639245355\" fill=\"#ff0000\" svgjs:data=\"{&quot;leading&quot;:&quot;1.3&quot;}\">G</text><text id=\"idca88f88-a909-482b-bd83-6f50796a9e67\" font-family=\"Arial\" font-size=\"4.8\" font-weight=\"bold\" font-style=\"normal\" x=\"2672.3422224060578\" y=\"2094.679740458683\" fill=\"#ffd200\" svgjs:data=\"{&quot;leading&quot;:&quot;1.3&quot;}\">A</text><text id=\"i4f2a8857-0642-4658-aaae-0d43fbfa0b48\" font-family=\"Arial\" font-size=\"4.8\" font-weight=\"bold\" font-style=\"normal\" x=\"2667.4295966035806\" y=\"2093.757947401201\" fill=\"#000000\" svgjs:data=\"{&quot;leading&quot;:&quot;1.3&quot;}\">A</text><text id=\"i7aa09c5c-8848-4bdd-bea8-03c1018be5d2\" font-family=\"Arial\" font-size=\"4.8\" font-weight=\"bold\" font-style=\"normal\" x=\"2662.369260530997\" y=\"2092.400104997003\" fill=\"#ffd200\" svgjs:data=\"{&quot;leading&quot;:&quot;1.3&quot;}\">C</text><text id=\"i81b217a1-4830-4843-8a36-107922689938\" font-family=\"Arial\" font-size=\"4.8\" font-weight=\"bold\" font-style=\"normal\" x=\"2660.30604778198\" y=\"2096.9544020248804\" fill=\"#000000\" svgjs:data=\"{&quot;leading&quot;:&quot;1.3&quot;}\">G</text><text id=\"i8d982b32-ebdb-48aa-9011-1b8b35570823\" font-family=\"Arial\" font-size=\"4.8\" font-weight=\"bold\" font-style=\"normal\" x=\"2658.242590892336\" y=\"2101.5088211230704\" fill=\"#000000\" svgjs:data=\"{&quot;leading&quot;:&quot;1.3&quot;}\">G</text><text id=\"i78d6293c-e115-4c60-ab87-0728d6b4d57b\" font-family=\"Arial\" font-size=\"4.8\" font-weight=\"bold\" font-style=\"normal\" x=\"2656.4293777856883\" y=\"2106.063362291572\" fill=\"#000000\" svgjs:data=\"{&quot;leading&quot;:&quot;1.3&quot;}\">A</text><text id=\"ib5fe0757-9169-4cf6-8233-812a7aadc6c9\" font-family=\"Arial\" font-size=\"4.8\" font-weight=\"bold\" font-style=\"normal\" x=\"2652.948201853489\" y=\"2109.6837894750997\" fill=\"#000000\" svgjs:data=\"{&quot;leading&quot;:&quot;1.3&quot;}\">G</text><text id=\"iae821867-02a3-48cf-a33c-37dfe6841185\" font-family=\"Arial\" font-size=\"4.8\" font-weight=\"bold\" font-style=\"normal\" x=\"2648.0957076956565\" y=\"2109.669862249697\" fill=\"#000000\" svgjs:data=\"{&quot;leading&quot;:&quot;1.3&quot;}\">C</text><text id=\"ia32bb9e1-5361-454f-8922-42d06ace2e9c\" font-family=\"Arial\" font-size=\"4.8\" font-weight=\"bold\" font-style=\"normal\" x=\"2644.88533354\" y=\"2106.030905084818\" fill=\"#000000\" svgjs:data=\"{&quot;leading&quot;:&quot;1.3&quot;}\">C</text><text id=\"i88d61f57-f9e4-42c5-b755-41dab2881292\" font-family=\"Arial\" font-size=\"4.8\" font-weight=\"bold\" font-style=\"normal\" x=\"2645.726621760623\" y=\"2101.214668883961\" fill=\"#000000\" svgjs:data=\"{&quot;leading&quot;:&quot;1.3&quot;}\">U</text><text id=\"ib2396df4-d901-4b65-9af3-0b1043e1d6b1\" font-family=\"Arial\" font-size=\"4.8\" font-weight=\"bold\" font-style=\"normal\" x=\"2647.539829145224\" y=\"2096.6601277154605\" fill=\"#000000\" svgjs:data=\"{&quot;leading&quot;:&quot;1.3&quot;}\">C</text><text id=\"i6c0c9a6c-a2df-4465-95cc-c9d6b8006397\" font-family=\"Arial\" font-size=\"4.8\" font-weight=\"bold\" font-style=\"normal\" x=\"2649.603041894241\" y=\"2092.1057086172696\" fill=\"#000000\" svgjs:data=\"{&quot;leading&quot;:&quot;1.3&quot;}\">C</text><text id=\"i17032cbe-eaad-40f6-b0b7-e0dc37e71721\" font-family=\"Arial\" font-size=\"4.8\" font-weight=\"bold\" font-style=\"normal\" x=\"2651.666498783885\" y=\"2087.551411589394\" fill=\"#000000\" svgjs:data=\"{&quot;leading&quot;:&quot;1.3&quot;}\">G</text><text id=\"i56baf1f9-15ee-4306-9717-b9574dc6e5ef\" font-family=\"Arial\" font-size=\"4.8\" font-weight=\"bold\" font-style=\"normal\" x=\"2647.473663238876\" y=\"2084.8302659373785\" fill=\"#000000\" svgjs:data=\"{&quot;leading&quot;:&quot;1.3&quot;}\">C</text><text id=\"iae2512ef-dad0-4c65-ad64-4adef79e86fa\" font-family=\"Arial\" font-size=\"4.8\" font-weight=\"bold\" font-style=\"normal\" x=\"2644.404628051716\" y=\"2088.569736532061\" fill=\"#000000\" svgjs:data=\"{&quot;leading&quot;:&quot;1.3&quot;}\">U</text><text id=\"i0e99504a-feda-4e8c-917d-a1838b839de2\" font-family=\"Arial\" font-size=\"4.8\" font-weight=\"bold\" font-style=\"normal\" x=\"2641.0853376374707\" y=\"2092.309329197059\" fill=\"#000000\" svgjs:data=\"{&quot;leading&quot;:&quot;1.3&quot;}\">A</text><text id=\"i797b688b-a600-453c-b64a-bc259f30d8b1\" font-family=\"Arial\" font-size=\"4.8\" font-weight=\"bold\" font-style=\"normal\" x=\"2637.5162974435207\" y=\"2096.0485556511176\" fill=\"#000000\" svgjs:data=\"{&quot;leading&quot;:&quot;1.3&quot;}\">C</text><text id=\"i6336e194-19ed-4c4d-b0e7-5445b58202d3\" font-family=\"Arial\" font-size=\"4.8\" font-weight=\"bold\" font-style=\"normal\" x=\"2634.1972568919446\" y=\"2099.788026245802\" fill=\"#000000\" svgjs:data=\"{&quot;leading&quot;:&quot;1.3&quot;}\">C</text><text id=\"ifd46cd18-fefe-4f7c-a3cf-8d73687466e4\" font-family=\"Arial\" font-size=\"4.8\" font-weight=\"bold\" font-style=\"normal\" x=\"2631.1279718421174\" y=\"2103.5274968404874\" fill=\"#000000\" svgjs:data=\"{&quot;leading&quot;:&quot;1.3&quot;}\">A</text><text id=\"i34f3cb24-790d-44a3-9213-d0b9f33e5c3f\" font-family=\"Arial\" font-size=\"4.8\" font-weight=\"bold\" font-style=\"normal\" x=\"2627.5589316481683\" y=\"2107.266967435173\" fill=\"#000000\" svgjs:data=\"{&quot;leading&quot;:&quot;1.3&quot;}\">C</text><text id=\"ie6a9e73a-fd79-4e75-a7dc-da07f83c5842\" font-family=\"Arial\" font-size=\"4.8\" font-weight=\"bold\" font-style=\"normal\" x=\"2624.2398910965912\" y=\"2111.0065601001697\" fill=\"#000000\" svgjs:data=\"{&quot;leading&quot;:&quot;1.3&quot;}\">C</text><text id=\"i44ae1570-19f2-4301-b68d-b001024250e5\" font-family=\"Arial\" font-size=\"4.8\" font-weight=\"bold\" font-style=\"normal\" x=\"2624.055696129004\" y=\"2115.950561424679\" fill=\"#000000\" svgjs:data=\"{&quot;leading&quot;:&quot;1.3&quot;}\">C</text><text id=\"i6ffff526-3757-4e0e-8997-a33a212e8876\" font-family=\"Arial\" font-size=\"4.8\" font-weight=\"bold\" font-style=\"normal\" x=\"2621.7647662394047\" y=\"2120.1958950576336\" fill=\"#ce10e0\" svgjs:data=\"{&quot;leading&quot;:&quot;1.3&quot;}\">U</text><text id=\"ib2afdb7a-75c6-4e7f-b001-c4ba9b87edc2\" font-family=\"Arial\" font-size=\"4.8\" font-weight=\"bold\" font-style=\"normal\" x=\"2617.2444665076673\" y=\"2122.694452987309\" fill=\"#000000\" svgjs:data=\"{&quot;leading&quot;:&quot;1.3&quot;}\">C</text><text id=\"i1f4a037b-df8c-4c73-9e3e-a123043abcfc\" font-family=\"Arial\" font-size=\"4.8\" font-weight=\"bold\" font-style=\"normal\" x=\"2612.2986693853827\" y=\"2122.829271356167\" fill=\"#000000\" svgjs:data=\"{&quot;leading&quot;:&quot;1.3&quot;}\">C</text><text id=\"i8e10dc5d-80a3-4f33-bad4-2c35df0156ee\" font-family=\"Arial\" font-size=\"4.8\" font-weight=\"bold\" font-style=\"normal\" x=\"2607.898241713895\" y=\"2120.5671703336975\" fill=\"#000000\" svgjs:data=\"{&quot;leading&quot;:&quot;1.3&quot;}\">C</text><text id=\"i8b2c5dc0-b170-4081-9f1d-bc3faf0e6186\" font-family=\"Arial\" font-size=\"4.8\" font-weight=\"bold\" font-style=\"normal\" x=\"2605.380032537222\" y=\"2116.4663711560006\" fill=\"#000000\" svgjs:data=\"{&quot;leading&quot;:&quot;1.3&quot;}\">A</text><text id=\"i33e6e598-1f11-458c-a32c-ace2128a0fba\" font-family=\"Arial\" font-size=\"4.8\" font-weight=\"bold\" font-style=\"normal\" x=\"2604.6769591699685\" y=\"2111.5396472106713\" fill=\"#000000\" svgjs:data=\"{&quot;leading&quot;:&quot;1.3&quot;}\">C</text><text id=\"i2072728b-b567-43a5-ae1d-e7b370b2eaef\" font-family=\"Arial\" font-size=\"4.8\" font-weight=\"bold\" font-style=\"normal\" x=\"2606.650867392981\" y=\"2107.0027587262157\" fill=\"#000000\" svgjs:data=\"{&quot;leading&quot;:&quot;1.3&quot;}\">G</text><text id=\"idcd2d206-022b-4ec7-b478-b00042420cda\" font-family=\"Arial\" font-size=\"4.8\" font-weight=\"bold\" font-style=\"normal\" x=\"2610.8146468959876\" y=\"2103.976005350223\" fill=\"#000000\" svgjs:data=\"{&quot;leading&quot;:&quot;1.3&quot;}\">U</text><text id=\"i375e95e1-4184-4e49-8f53-de54df680291\" font-family=\"Arial\" font-size=\"4.8\" font-weight=\"bold\" font-style=\"normal\" x=\"2615.452025889331\" y=\"2103.20651592571\" fill=\"#000000\" svgjs:data=\"{&quot;leading&quot;:&quot;1.3&quot;}\">G</text><text id=\"i2c2988c4-8377-41c4-8518-7e9f61bb9821\" font-family=\"Arial\" font-size=\"4.8\" font-weight=\"bold\" font-style=\"normal\" x=\"2618.771310581529\" y=\"2099.4670453310273\" fill=\"#000000\" svgjs:data=\"{&quot;leading&quot;:&quot;1.3&quot;}\">G</text><text id=\"i7bde0826-e4cd-41a5-afe3-6f1f268eb4a1\" font-family=\"Arial\" font-size=\"4.8\" font-weight=\"bold\" font-style=\"normal\" x=\"2622.340356497525\" y=\"2095.7276968066544\" fill=\"#000000\" svgjs:data=\"{&quot;leading&quot;:&quot;1.3&quot;}\">U</text><text id=\"i3c809305-be83-46db-b573-d2664b3142e7\" font-family=\"Arial\" font-size=\"4.8\" font-weight=\"bold\" font-style=\"normal\" x=\"2625.4093916846823\" y=\"2091.98822621197\" fill=\"#000000\" svgjs:data=\"{&quot;leading&quot;:&quot;1.3&quot;}\">G</text><text id=\"i6341b542-563e-49c2-a7b9-a610315e794e\" font-family=\"Arial\" font-size=\"4.8\" font-weight=\"bold\" font-style=\"normal\" x=\"2628.728676376886\" y=\"2088.248633546973\" fill=\"#000000\" svgjs:data=\"{&quot;leading&quot;:&quot;1.3&quot;}\">G</text><text id=\"i4ff91b92-e875-4037-9cca-cb3907fcd2d8\" font-family=\"Arial\" font-size=\"4.8\" font-weight=\"bold\" font-style=\"normal\" x=\"2632.2977222928785\" y=\"2084.5094070929135\" fill=\"#000000\" svgjs:data=\"{&quot;leading&quot;:&quot;1.3&quot;}\">U</text><text id=\"id0a8d3a8-fdcd-45d0-8711-ada514ed0c2f\" font-family=\"Arial\" font-size=\"4.8\" font-weight=\"bold\" font-style=\"normal\" x=\"2635.6167571224105\" y=\"2080.7698144279157\" fill=\"#000000\" svgjs:data=\"{&quot;leading&quot;:&quot;1.3&quot;}\">A</text><text id=\"i1f882b58-7754-4524-8483-a5cd44547b57\" font-family=\"Arial\" font-size=\"4.8\" font-weight=\"bold\" font-style=\"normal\" x=\"2638.6860421722395\" y=\"2077.030343833232\" fill=\"#000000\" svgjs:data=\"{&quot;leading&quot;:&quot;1.3&quot;}\">G</text><text id=\"i5e7fa90a-1219-4e73-a721-c3933fde9faf\" font-family=\"Arial\" font-size=\"4.8\" font-weight=\"bold\" font-style=\"normal\" x=\"2640.8155781698606\" y=\"2064.7233456222484\" fill=\"#000000\" svgjs:data=\"{&quot;leading&quot;:&quot;1.3&quot;}\">A</text><text id=\"i10cfed9d-9e2c-404b-b1de-52496925446a\" font-family=\"Arial\" font-size=\"4.8\" font-weight=\"bold\" font-style=\"normal\" x=\"2642.7157627699744\" y=\"2052.419598287608\" fill=\"#000000\" svgjs:data=\"{&quot;leading&quot;:&quot;1.3&quot;}\">A</text><text id=\"ie32878bb-fe56-47a0-9cd6-0ea46dd6bf34\" font-family=\"Arial\" font-size=\"4.8\" font-weight=\"bold\" font-style=\"normal\" x=\"2644.6364832731624\" y=\"2040.1188774037446\" fill=\"#000000\" svgjs:data=\"{&quot;leading&quot;:&quot;1.3&quot;}\">A</text><text id=\"i735ce0f5-4310-45d8-9fec-8aac70c384c1\" font-family=\"Arial\" font-size=\"4.8\" font-weight=\"bold\" font-style=\"normal\" x=\"2646.3278712478586\" y=\"2027.8215686504218\" fill=\"#000000\" svgjs:data=\"{&quot;leading&quot;:&quot;1.3&quot;}\">G</text><text id=\"ie2192682-46ae-4f55-8fc1-5e265b3b3992\" font-family=\"Arial\" font-size=\"4.8\" font-weight=\"bold\" font-style=\"normal\" x=\"2648.539812103625\" y=\"2015.5274471085504\" fill=\"#000000\" svgjs:data=\"{&quot;leading&quot;:&quot;1.3&quot;}\">A</text><text id=\"ic735d3ff-9605-40de-8918-055cb71bd629\" font-family=\"Arial\" font-size=\"4.8\" font-weight=\"bold\" font-style=\"normal\" x=\"2650.2724373066358\" y=\"2003.2366538215474\" fill=\"#000000\" svgjs:data=\"{&quot;leading&quot;:&quot;1.3&quot;}\">C</text><text id=\"i70f2ac87-88e4-4013-a17a-dbc20eb70ee1\" font-family=\"Arial\" font-size=\"4.8\" font-weight=\"bold\" font-style=\"normal\" x=\"2652.2756310919704\" y=\"1990.9492075130356\" fill=\"#000000\" svgjs:data=\"{&quot;leading&quot;:&quot;1.3&quot;}\">G</text><text id=\"i8384f28b-a234-4ee8-bd15-67f33e64e563\" font-family=\"Arial\" font-size=\"4.8\" font-weight=\"bold\" font-style=\"normal\" x=\"2650.269967617035\" y=\"1986.369140580372\" fill=\"#000000\" svgjs:data=\"{&quot;leading&quot;:&quot;1.3&quot;}\">G</text><text id=\"ia85f395d-0371-4b85-97b9-e2ff4352c01b\" font-family=\"Arial\" font-size=\"4.8\" font-weight=\"bold\" font-style=\"normal\" x=\"2648.2643041421006\" y=\"1981.7890736477075\" fill=\"#000000\" svgjs:data=\"{&quot;leading&quot;:&quot;1.3&quot;}\">G</text><text id=\"i8b0f6a7a-e2f6-4f41-87d7-46618243db24\" font-family=\"Arial\" font-size=\"4.8\" font-weight=\"bold\" font-style=\"normal\" x=\"2646.258640667166\" y=\"1977.2090067150448\" fill=\"#000000\" svgjs:data=\"{&quot;leading&quot;:&quot;1.3&quot;}\">G</text><text id=\"iac47206f-294b-466d-8488-b13587e63ec5\" font-family=\"Arial\" font-size=\"4.8\" font-weight=\"bold\" font-style=\"normal\" x=\"2644.502982556649\" y=\"1972.6289397823812\" fill=\"#000000\" svgjs:data=\"{&quot;leading&quot;:&quot;1.3&quot;}\">U</text><text id=\"i4288184d-1164-4af7-96c4-32c01d367bcf\" font-family=\"Arial\" font-size=\"4.8\" font-weight=\"bold\" font-style=\"normal\" x=\"2642.2473137172965\" y=\"1968.048872849717\" fill=\"#ffd200\" svgjs:data=\"{&quot;leading&quot;:&quot;1.3&quot;}\">C</text><text id=\"i87910098-df62-4e7f-afe0-96f4bed4c8b1\" font-family=\"Arial\" font-size=\"4.8\" font-weight=\"bold\" font-style=\"normal\" x=\"2640.49165560678\" y=\"1963.468683846741\" fill=\"#000000\" svgjs:data=\"{&quot;leading&quot;:&quot;1.3&quot;}\">U</text><text id=\"i57a793c8-320c-4a04-bd9e-946670765806\" font-family=\"Arial\" font-size=\"4.8\" font-weight=\"bold\" font-style=\"normal\" x=\"2635.530564923216\" y=\"1963.015496025026\" fill=\"#000000\" svgjs:data=\"{&quot;leading&quot;:&quot;1.3&quot;}\">A</text><text id=\"i1f26fd94-74b9-45f0-ab45-68f52644bb24\" font-family=\"Arial\" font-size=\"4.8\" font-weight=\"bold\" font-style=\"normal\" x=\"2630.6681280260054\" y=\"1961.133158788878\" fill=\"#000000\" svgjs:data=\"{&quot;leading&quot;:&quot;1.3&quot;}\">G</text><text id=\"ibd482229-f9fd-4a53-8b68-9d052e91ec7c\" font-family=\"Arial\" font-size=\"4.8\" font-weight=\"bold\" font-style=\"normal\" x=\"2627.0565254883004\" y=\"1957.9859365010916\" fill=\"#000000\" svgjs:data=\"{&quot;leading&quot;:&quot;1.3&quot;}\">A</text><text id=\"ieaad9fe2-c28c-4871-b28e-85dd81f966a8\" font-family=\"Arial\" font-size=\"4.8\" font-weight=\"bold\" font-style=\"normal\" x=\"2624.0324507720343\" y=\"1953.8480162060268\" fill=\"#000000\" svgjs:data=\"{&quot;leading&quot;:&quot;1.3&quot;}\">G</text><text id=\"i28dceb22-9462-48a8-91db-1091dcadebd8\" font-family=\"Arial\" font-size=\"4.8\" font-weight=\"bold\" font-style=\"normal\" x=\"2619.051087279694\" y=\"1954.2812255077142\" fill=\"#000000\" svgjs:data=\"{&quot;leading&quot;:&quot;1.3&quot;}\">G</text><text id=\"i2e1e7ee4-a164-4f64-b80f-02cd492e8851\" font-family=\"Arial\" font-size=\"4.8\" font-weight=\"bold\" font-style=\"normal\" x=\"2614.3199732923968\" y=\"1954.7143127390896\" fill=\"#000000\" svgjs:data=\"{&quot;leading&quot;:&quot;1.3&quot;}\">U</text><text id=\"ic4340c86-75fa-4eca-a527-222f7eedcd4e\" font-family=\"Arial\" font-size=\"4.8\" font-weight=\"bold\" font-style=\"normal\" x=\"2609.3386098000556\" y=\"1955.1475220407774\" fill=\"#ffd200\" svgjs:data=\"{&quot;leading&quot;:&quot;1.3&quot;}\">U</text><text id=\"i45728962-bb99-4af0-8f71-38d78633c8cd\" font-family=\"Arial\" font-size=\"4.8\" font-weight=\"bold\" font-style=\"normal\" x=\"2604.946772114964\" y=\"1957.3483799143478\" fill=\"#ff0000\" svgjs:data=\"{&quot;leading&quot;:&quot;1.3&quot;}\">A</text><text id=\"i2f20cf83-74c6-4387-8cfa-877f7ce5e023\" font-family=\"Arial\" font-size=\"4.8\" font-weight=\"bold\" font-style=\"normal\" x=\"2599.867915303992\" y=\"1956.4447024249616\" fill=\"#ce10e0\" svgjs:data=\"{&quot;leading&quot;:&quot;1.3&quot;}\">G</text><text id=\"i04cfb940-3ceb-41c5-9b08-c6ecb93a0eea\" font-family=\"Arial\" font-size=\"4.8\" font-weight=\"bold\" font-style=\"normal\" x=\"2596.819265006774\" y=\"1952.8045024098315\" fill=\"#ce10e0\" svgjs:data=\"{&quot;leading&quot;:&quot;1.3&quot;}\">A</text><text id=\"i8d1dfa91-3b4c-47ab-85fa-d6bd090daf4e\" font-family=\"Arial\" font-size=\"4.8\" font-weight=\"bold\" font-style=\"normal\" x=\"2596.143764119528\" y=\"1947.9104133467904\" fill=\"#ce10e0\" svgjs:data=\"{&quot;leading&quot;:&quot;1.3&quot;}\">G</text><text id=\"i178b892c-ce99-462f-8dd6-3c04792edd8a\" font-family=\"Arial\" font-size=\"4.8\" font-weight=\"bold\" font-style=\"normal\" x=\"2598.7648210566485\" y=\"1943.7555400513897\" fill=\"#000000\" svgjs:data=\"{&quot;leading&quot;:&quot;1.3&quot;}\">G</text><text id=\"ic91f6581-c043-4591-976c-f1d48abe3ebd\" font-family=\"Arial\" font-size=\"4.8\" font-weight=\"bold\" font-style=\"normal\" x=\"2603.614889638995\" y=\"1942.0319204485286\" fill=\"#ce10e0\" svgjs:data=\"{&quot;leading&quot;:&quot;1.3&quot;}\">A</text><text id=\"i03e7d029-f550-428c-a9c0-b9612cfc2c65\" font-family=\"Arial\" font-size=\"4.8\" font-weight=\"bold\" font-style=\"normal\" x=\"2608.070918811163\" y=\"1943.4417320833172\" fill=\"#000000\" svgjs:data=\"{&quot;leading&quot;:&quot;1.3&quot;}\">G</text><text id=\"i0eb8dd5a-b412-4553-a0e0-ede832b79049\" font-family=\"Arial\" font-size=\"4.8\" font-weight=\"bold\" font-style=\"normal\" x=\"2613.3020378052506\" y=\"1943.0085227816307\" fill=\"#000000\" svgjs:data=\"{&quot;leading&quot;:&quot;1.3&quot;}\">A</text><text id=\"i98ce9e9c-3527-45dc-802f-fb0a018f3ab2\" font-family=\"Arial\" font-size=\"4.8\" font-weight=\"bold\" font-style=\"normal\" x=\"2618.0331575145938\" y=\"1942.5754355502559\" fill=\"#000000\" svgjs:data=\"{&quot;leading&quot;:&quot;1.3&quot;}\">C</text><text id=\"i11cff508-e2b5-4327-ac3d-536a31fb9fd9\" font-family=\"Arial\" font-size=\"4.8\" font-weight=\"bold\" font-style=\"normal\" x=\"2623.014521006933\" y=\"1942.1422262485667\" fill=\"#000000\" svgjs:data=\"{&quot;leading&quot;:&quot;1.3&quot;}\">C</text><text id=\"ib4df0ea8-5acb-4192-b697-78c6a90085e0\" font-family=\"Arial\" font-size=\"4.8\" font-weight=\"bold\" font-style=\"normal\" x=\"2642.298999694748\" y=\"1930.0266018362413\" fill=\"#000000\" svgjs:data=\"{&quot;leading&quot;:&quot;1.3&quot;}\">C</text><text id=\"ided96e9a-6e90-4b86-b4ca-d3387a624ffd\" font-family=\"Arial\" font-size=\"4.8\" font-weight=\"bold\" font-style=\"normal\" x=\"2645.101034295547\" y=\"1925.7269228726782\" fill=\"#000000\" svgjs:data=\"{&quot;leading&quot;:&quot;1.3&quot;}\">U</text><text id=\"i922a10d9-a9e0-4543-a441-5a892d5cd804\" font-family=\"Arial\" font-size=\"4.8\" font-weight=\"bold\" font-style=\"normal\" x=\"2647.403058167509\" y=\"1921.4271218388012\" fill=\"#000000\" svgjs:data=\"{&quot;leading&quot;:&quot;1.3&quot;}\">C</text><text id=\"ia10dcbbe-f168-4204-8d2d-ff8ecb4c6ccc\" font-family=\"Arial\" font-size=\"4.8\" font-weight=\"bold\" font-style=\"normal\" x=\"2649.9550874038905\" y=\"1917.1274428752376\" fill=\"#000000\" svgjs:data=\"{&quot;leading&quot;:&quot;1.3&quot;}\">C</text><text id=\"ia8ad97c9-cb2d-4fa8-896f-800944aa35af\" font-family=\"Arial\" font-size=\"4.8\" font-weight=\"bold\" font-style=\"normal\" x=\"2652.7568721420193\" y=\"1912.8277639116723\" fill=\"#ff0000\" svgjs:data=\"{&quot;leading&quot;:&quot;1.3&quot;}\">A</text><text id=\"i2267a857-9350-443d-9874-51da51cec672\" font-family=\"Arial\" font-size=\"4.8\" font-weight=\"bold\" font-style=\"normal\" x=\"2648.45647428787\" y=\"1909.8974522946774\" fill=\"#000000\" svgjs:data=\"{&quot;leading&quot;:&quot;1.3&quot;}\">G</text><text id=\"i67fb0f73-e53d-4740-a21e-7812dfd92a79\" font-family=\"Arial\" font-size=\"4.8\" font-weight=\"bold\" font-style=\"normal\" x=\"2644.5701812037996\" y=\"1906.7524804075856\" fill=\"#000000\" svgjs:data=\"{&quot;leading&quot;:&quot;1.3&quot;}\">G</text><text id=\"icb8712d5-6c7d-4e01-844c-7b239eff30fb\" font-family=\"Arial\" font-size=\"4.8\" font-weight=\"bold\" font-style=\"normal\" x=\"2640.8595708420653\" y=\"1903.4019420580948\" fill=\"#000000\" svgjs:data=\"{&quot;leading&quot;:&quot;1.3&quot;}\">G</text><text id=\"ife5440b4-c443-480d-9e23-9b15df2e03f8\" font-family=\"Arial\" font-size=\"4.8\" font-weight=\"bold\" font-style=\"normal\" x=\"2637.5854300349274\" y=\"1899.8559033425213\" fill=\"#ffd200\" svgjs:data=\"{&quot;leading&quot;:&quot;1.3&quot;}\">A</text><text id=\"i8157f5b8-c002-452f-8272-1cd725c41825\" font-family=\"Arial\" font-size=\"4.8\" font-weight=\"bold\" font-style=\"normal\" x=\"2634.2582359082844\" y=\"1896.1243994707143\" fill=\"#ffd200\" svgjs:data=\"{&quot;leading&quot;:&quot;1.3&quot;}\">A</text><text id=\"i0dde4a5c-a8c2-4c2d-9ad9-5243380f1be9\" font-family=\"Arial\" font-size=\"4.8\" font-weight=\"bold\" font-style=\"normal\" x=\"2630.887714562803\" y=\"1892.2185964555674\" fill=\"#ff0000\" svgjs:data=\"{&quot;leading&quot;:&quot;1.3&quot;}\">C</text><text id=\"i9a097b0e-2600-486d-b216-f783d4503924\" font-family=\"Arial\" font-size=\"4.8\" font-weight=\"bold\" font-style=\"normal\" x=\"2628.232704658396\" y=\"1888.1498502216336\" fill=\"#000000\" svgjs:data=\"{&quot;leading&quot;:&quot;1.3&quot;}\">A</text><text id=\"ib367f0cd-dab4-4d45-815d-af1eaefefcbc\" font-family=\"Arial\" font-size=\"4.8\" font-weight=\"bold\" font-style=\"normal\" x=\"2625.5518179670507\" y=\"1883.9299641700309\" fill=\"#ff0000\" svgjs:data=\"{&quot;leading&quot;:&quot;1.3&quot;}\">A</text><text id=\"ib882edc8-9b99-43b4-87ef-e5d98346f339\" font-family=\"Arial\" font-size=\"4.8\" font-weight=\"bold\" font-style=\"normal\" x=\"2623.103178881016\" y=\"1879.5713076627753\" fill=\"#ff0000\" svgjs:data=\"{&quot;leading&quot;:&quot;1.3&quot;}\">A</text><text id=\"i0d2c676f-625e-48a9-b6ab-bddec6d95677\" font-family=\"Arial\" font-size=\"4.8\" font-weight=\"bold\" font-style=\"normal\" x=\"2620.8935059394516\" y=\"1875.086800734929\" fill=\"#ff0000\" svgjs:data=\"{&quot;leading&quot;:&quot;1.3&quot;}\">U</text><text id=\"ie0de4cc0-513e-4c10-aa5a-4b17ca20b30a\" font-family=\"Arial\" font-size=\"4.8\" font-weight=\"bold\" font-style=\"normal\" x=\"2618.9296623722184\" y=\"1870.4892821072976\" fill=\"#000000\" svgjs:data=\"{&quot;leading&quot;:&quot;1.3&quot;}\">A</text><text id=\"ia4607596-7bc5-478c-8371-67d09a1c6119\" font-family=\"Arial\" font-size=\"4.8\" font-weight=\"bold\" font-style=\"normal\" x=\"2616.9669397358557\" y=\"1865.7923410679996\" fill=\"#000000\" svgjs:data=\"{&quot;leading&quot;:&quot;1.3&quot;}\">G</text><text id=\"i0c6c661a-2a88-4663-9807-47a50760629c\" font-family=\"Arial\" font-size=\"4.8\" font-weight=\"bold\" font-style=\"normal\" x=\"2615.760957424787\" y=\"1861.0096889009528\" fill=\"#000000\" svgjs:data=\"{&quot;leading&quot;:&quot;1.3&quot;}\">U</text><text id=\"i5f6dde70-a623-422b-b54c-df25f4cb7f22\" font-family=\"Arial\" font-size=\"4.8\" font-weight=\"bold\" font-style=\"normal\" x=\"2614.3152893072365\" y=\"1856.155394528817\" fill=\"#000000\" svgjs:data=\"{&quot;leading&quot;:&quot;1.3&quot;}\">G</text><text id=\"i24d06029-9e2b-4981-808f-91a3aed21644\" font-family=\"Arial\" font-size=\"4.8\" font-weight=\"bold\" font-style=\"normal\" x=\"2613.384079663003\" y=\"1851.2436468683582\" fill=\"#000000\" svgjs:data=\"{&quot;leading&quot;:&quot;1.3&quot;}\">G</text><text id=\"if37e5d17-e37c-44ad-8457-f770a76e66fd\" font-family=\"Arial\" font-size=\"4.8\" font-weight=\"bold\" font-style=\"normal\" x=\"2612.7194955118866\" y=\"1846.2885373647532\" fill=\"#000000\" svgjs:data=\"{&quot;leading&quot;:&quot;1.3&quot;}\">G</text><text id=\"if54694f0-0436-4efa-9850-f5dfd8a291aa\" font-family=\"Arial\" font-size=\"4.8\" font-weight=\"bold\" font-style=\"normal\" x=\"2612.573715235503\" y=\"1841.3047222707237\" fill=\"#000000\" svgjs:data=\"{&quot;leading&quot;:&quot;1.3&quot;}\">A</text><text id=\"i35662584-94a8-4856-bfdd-a31c3f823af3\" font-family=\"Arial\" font-size=\"4.8\" font-weight=\"bold\" font-style=\"normal\" x=\"2607.3240479849965\" y=\"1841.2477422572952\" fill=\"#000000\" svgjs:data=\"{&quot;leading&quot;:&quot;1.3&quot;}\">C</text><text id=\"i088f6cca-eece-407f-8972-845632e06222\" font-family=\"Arial\" font-size=\"4.8\" font-weight=\"bold\" font-style=\"normal\" x=\"2602.3243803768655\" y=\"1841.1907622438662\" fill=\"#000000\" svgjs:data=\"{&quot;leading&quot;:&quot;1.3&quot;}\">C</text><text id=\"ie4c5f446-3a06-46d4-b6e6-c2377dbf7bf3\" font-family=\"Arial\" font-size=\"4.8\" font-weight=\"bold\" font-style=\"normal\" x=\"2597.574956551731\" y=\"1841.1337822304367\" fill=\"#000000\" svgjs:data=\"{&quot;leading&quot;:&quot;1.3&quot;}\">A</text><text id=\"ie6394f69-b601-453c-bcc1-ab8d83cdf72f\" font-family=\"Arial\" font-size=\"4.8\" font-weight=\"bold\" font-style=\"normal\" x=\"2592.575294665645\" y=\"1841.0768022170082\" fill=\"#000000\" svgjs:data=\"{&quot;leading&quot;:&quot;1.3&quot;}\">U</text><text id=\"i3befe2ab-7c4a-4f6e-9c2e-89ab81feb02c\" font-family=\"Arial\" font-size=\"4.8\" font-weight=\"bold\" font-style=\"normal\" x=\"2587.575621335466\" y=\"1841.0198222035792\" fill=\"#000000\" svgjs:data=\"{&quot;leading&quot;:&quot;1.3&quot;}\">A</text><text id=\"i7fbd264c-03dc-49a0-bb53-581ab6c50d5a\" font-family=\"Arial\" font-size=\"4.8\" font-weight=\"bold\" font-style=\"normal\" x=\"2582.575959449381\" y=\"1840.9628421901498\" fill=\"#000000\" svgjs:data=\"{&quot;leading&quot;:&quot;1.3&quot;}\">U</text><text id=\"i22cd6eaa-9cdb-4c76-a02e-454486435150\" font-family=\"Arial\" font-size=\"4.8\" font-weight=\"bold\" font-style=\"normal\" x=\"2577.57629184125\" y=\"1840.9058621767208\" fill=\"#000000\" svgjs:data=\"{&quot;leading&quot;:&quot;1.3&quot;}\">U</text><text id=\"if19a3b53-51fc-424e-9c28-4ff16a26f292\" font-family=\"Arial\" font-size=\"4.8\" font-weight=\"bold\" font-style=\"normal\" x=\"2572.3266188686994\" y=\"1840.8487600929793\" fill=\"#000000\" svgjs:data=\"{&quot;leading&quot;:&quot;1.3&quot;}\">G</text><text id=\"ibb1c9410-1648-4e06-9b10-8793c68a3a7f\" font-family=\"Arial\" font-size=\"4.8\" font-weight=\"bold\" font-style=\"normal\" x=\"2567.5769509029396\" y=\"1840.7917800795503\" fill=\"#000000\" svgjs:data=\"{&quot;leading&quot;:&quot;1.3&quot;}\">A</text><text id=\"i814df855-2632-4680-9673-5a057b0daf2b\" font-family=\"Arial\" font-size=\"4.8\" font-weight=\"bold\" font-style=\"normal\" x=\"2562.3272836524357\" y=\"1840.7348000661218\" fill=\"#000000\" svgjs:data=\"{&quot;leading&quot;:&quot;1.3&quot;}\">C</text><text id=\"iac5226ba-80a5-4291-9d7e-d94113b89d4f\" font-family=\"Arial\" font-size=\"4.8\" font-weight=\"bold\" font-style=\"normal\" x=\"2557.3276160443047\" y=\"1840.6778200526924\" fill=\"#000000\" svgjs:data=\"{&quot;leading&quot;:&quot;1.3&quot;}\">G</text><text id=\"ib708189c-7a64-46cb-84b5-cba7542ec3df\" font-family=\"Arial\" font-size=\"4.8\" font-weight=\"bold\" font-style=\"normal\" x=\"2552.327948436173\" y=\"1840.6208400392634\" fill=\"#000000\" svgjs:data=\"{&quot;leading&quot;:&quot;1.3&quot;}\">C</text><text id=\"i8d7ad6d5-8783-44fc-80af-8b17a5140fb6\" font-family=\"Arial\" font-size=\"4.8\" font-weight=\"bold\" font-style=\"normal\" x=\"2543.0444957599266\" y=\"1840.5105739892797\" fill=\"#000000\" svgjs:data=\"{&quot;leading&quot;:&quot;1.3&quot;}\">C</text><text id=\"ia9366f18-6510-4835-9403-4c19b81bd9e4\" font-family=\"Arial\" font-size=\"4.8\" font-weight=\"bold\" font-style=\"normal\" x=\"2538.294637732097\" y=\"1840.448645935846\" fill=\"#000000\" svgjs:data=\"{&quot;leading&quot;:&quot;1.3&quot;}\">A</text><text id=\"i87f2b41c-b388-4fc5-9f8a-3aa396f85393\" font-family=\"Arial\" font-size=\"4.8\" font-weight=\"bold\" font-style=\"normal\" x=\"2533.045024560147\" y=\"1840.3868399527241\" fill=\"#000000\" svgjs:data=\"{&quot;leading&quot;:&quot;1.3&quot;}\">G</text><text id=\"ib0cd9559-1a44-497d-97e0-8132548721f3\" font-family=\"Arial\" font-size=\"4.8\" font-weight=\"bold\" font-style=\"normal\" x=\"2528.045166889946\" y=\"1840.325033969602\" fill=\"#000000\" svgjs:data=\"{&quot;leading&quot;:&quot;1.3&quot;}\">G</text><text id=\"ib3a97849-55ad-41a3-a97f-5b35ab8170fa\" font-family=\"Arial\" font-size=\"4.8\" font-weight=\"bold\" font-style=\"normal\" x=\"2523.045553360369\" y=\"1840.2632279864806\" fill=\"#000000\" svgjs:data=\"{&quot;leading&quot;:&quot;1.3&quot;}\">G</text><text id=\"ib6785e0d-3ca9-48a7-90ad-fa596e93c6f7\" font-family=\"Arial\" font-size=\"4.8\" font-weight=\"bold\" font-style=\"normal\" x=\"2519.200650749084\" y=\"1843.110240616761\" fill=\"#000000\" svgjs:data=\"{&quot;leading&quot;:&quot;1.3&quot;}\">A</text><text id=\"ifd6afe4c-a6fc-4005-bb65-a62324188d94\" font-family=\"Arial\" font-size=\"4.8\" font-weight=\"bold\" font-style=\"normal\" x=\"2514.5365718485464\" y=\"1844.8771534583166\" fill=\"#ffd200\" svgjs:data=\"{&quot;leading&quot;:&quot;1.3&quot;}\">A</text><text id=\"i797fe33f-0c76-4518-881e-91685c2582f9\" font-family=\"Arial\" font-size=\"4.8\" font-weight=\"bold\" font-style=\"normal\" x=\"2509.583171063381\" y=\"1845.4579801847176\" fill=\"#000000\" svgjs:data=\"{&quot;leading&quot;:&quot;1.3&quot;}\">A</text><text id=\"idd94d469-c8d6-43d8-89d9-38ca6a2634c2\" font-family=\"Arial\" font-size=\"4.8\" font-weight=\"bold\" font-style=\"normal\" x=\"2504.6369125122437\" y=\"1844.818139343438\" fill=\"#ffd200\" svgjs:data=\"{&quot;leading&quot;:&quot;1.3&quot;}\">U</text><text id=\"i4ad5ddfb-ceb1-4636-b56f-df822ea28342\" font-family=\"Arial\" font-size=\"4.8\" font-weight=\"bold\" font-style=\"normal\" x=\"2499.9942703959223\" y=\"1842.9955785555867\" fill=\"#000000\" svgjs:data=\"{&quot;leading&quot;:&quot;1.3&quot;}\">A</text><text id=\"ia7777058-9f71-445a-abae-844ef77e0ccb\" font-family=\"Arial\" font-size=\"4.8\" font-weight=\"bold\" font-style=\"normal\" x=\"2495.683545705215\" y=\"1840.099861285058\" fill=\"#000000\" svgjs:data=\"{&quot;leading&quot;:&quot;1.3&quot;}\">C</text><text id=\"i4f4709ef-255d-4e5a-8b25-fcb7410874fa\" font-family=\"Arial\" font-size=\"4.8\" font-weight=\"bold\" font-style=\"normal\" x=\"2490.6834026725737\" y=\"1840.1020265786979\" fill=\"#000000\" svgjs:data=\"{&quot;leading&quot;:&quot;1.3&quot;}\">C</text><text id=\"i9a0aed28-1c5b-495c-a1c9-44dd29609c1b\" font-family=\"Arial\" font-size=\"4.8\" font-weight=\"bold\" font-style=\"normal\" x=\"2486.0480101085714\" y=\"1841.7130763912628\" fill=\"#000000\" svgjs:data=\"{&quot;leading&quot;:&quot;1.3&quot;}\">G</text><text id=\"i005711fc-51e6-4ed3-bf40-9f5169a650b7\" font-family=\"Arial\" font-size=\"4.8\" font-weight=\"bold\" font-style=\"normal\" x=\"2481.4109712352174\" y=\"1840.1061032040152\" fill=\"#000000\" svgjs:data=\"{&quot;leading&quot;:&quot;1.3&quot;}\">G</text><text id=\"icec98386-7483-4555-88d5-a8d551e24f1d\" font-family=\"Arial\" font-size=\"4.8\" font-weight=\"bold\" font-style=\"normal\" x=\"2476.661068647587\" y=\"1840.1082784830091\" fill=\"#000000\" svgjs:data=\"{&quot;leading&quot;:&quot;1.3&quot;}\">A</text><text id=\"ia775bf79-afd6-45f7-8bd9-1613c335fd25\" font-family=\"Arial\" font-size=\"4.8\" font-weight=\"bold\" font-style=\"normal\" x=\"2471.4109226345863\" y=\"1840.1103316916924\" fill=\"#000000\" svgjs:data=\"{&quot;leading&quot;:&quot;1.3&quot;}\">G</text><text id=\"idcb44b44-3a41-473a-bc89-16003ccbe0f9\" font-family=\"Arial\" font-size=\"4.8\" font-weight=\"bold\" font-style=\"normal\" x=\"2466.661025768999\" y=\"1840.1125069706868\" fill=\"#000000\" svgjs:data=\"{&quot;leading&quot;:&quot;1.3&quot;}\">U</text><text id=\"i5f21b8f3-abf7-455d-a420-3f54ac857a2f\" font-family=\"Arial\" font-size=\"4.8\" font-weight=\"bold\" font-style=\"normal\" x=\"2442.301909325768\" y=\"1840.48648850654\" fill=\"#000000\" svgjs:data=\"{&quot;leading&quot;:&quot;1.3&quot;}\">G</text><text id=\"i8aa7bd01-b0a9-4e32-ac2f-a85169e4553f\" font-family=\"Arial\" font-size=\"4.8\" font-weight=\"bold\" font-style=\"normal\" x=\"2418.1907871161384\" y=\"1840.6702671764237\" fill=\"#000000\" svgjs:data=\"{&quot;leading&quot;:&quot;1.3&quot;}\">G</text><text id=\"iaa327c07-4082-450a-85b8-7c4c6eef4eb0\" font-family=\"Arial\" font-size=\"4.8\" font-weight=\"bold\" font-style=\"normal\" x=\"2413.44202391239\" y=\"1840.7836581900492\" fill=\"#000000\" svgjs:data=\"{&quot;leading&quot;:&quot;1.3&quot;}\">U</text><text id=\"i07f48ff2-7c8e-41d8-b878-892fb70097fe\" font-family=\"Arial\" font-size=\"4.8\" font-weight=\"bold\" font-style=\"normal\" x=\"2408.4432553442284\" y=\"1840.8971712739885\" fill=\"#000000\" svgjs:data=\"{&quot;leading&quot;:&quot;1.3&quot;}\">U</text><text id=\"i5f8d9013-1ec2-45c3-943e-9cef59b67105\" font-family=\"Arial\" font-size=\"4.8\" font-weight=\"bold\" font-style=\"normal\" x=\"2403.194725552272\" y=\"1841.010684357927\" fill=\"#000000\" svgjs:data=\"{&quot;leading&quot;:&quot;1.3&quot;}\">C</text><text id=\"i4d2acc7e-7981-47eb-9e32-619dbf183b4f\" font-family=\"Arial\" font-size=\"4.8\" font-weight=\"bold\" font-style=\"normal\" x=\"2398.4459623485227\" y=\"1841.1241974418654\" fill=\"#000000\" svgjs:data=\"{&quot;leading&quot;:&quot;1.3&quot;}\">U</text><text id=\"i17ae91d1-6ff5-4115-9e27-28d7c69df037\" font-family=\"Arial\" font-size=\"4.8\" font-weight=\"bold\" font-style=\"normal\" x=\"2393.197188415943\" y=\"1841.2375884554913\" fill=\"#000000\" svgjs:data=\"{&quot;leading&quot;:&quot;1.3&quot;}\">C</text><text id=\"i1429e07c-563c-47ec-960d-3e27f36d7bc1\" font-family=\"Arial\" font-size=\"4.8\" font-weight=\"bold\" font-style=\"normal\" x=\"2388.448425212193\" y=\"1841.3511015394292\" fill=\"#000000\" svgjs:data=\"{&quot;leading&quot;:&quot;1.3&quot;}\">U</text><text id=\"i54eecb87-1084-410c-a43e-e4a9ae3d9415\" font-family=\"Arial\" font-size=\"4.8\" font-weight=\"bold\" font-style=\"normal\" x=\"2383.199895420238\" y=\"1841.4646146233686\" fill=\"#000000\" svgjs:data=\"{&quot;leading&quot;:&quot;1.3&quot;}\">G</text><text id=\"i2a168b3f-b81d-487d-a04d-af92a0e4322a\" font-family=\"Arial\" font-size=\"4.8\" font-weight=\"bold\" font-style=\"normal\" x=\"2378.2011268520746\" y=\"1841.5781277073065\" fill=\"#ff0000\" svgjs:data=\"{&quot;leading&quot;:&quot;1.3&quot;}\">C</text><text id=\"ib1ae0d06-5652-4451-90fe-f5c9bedc0ecb\" font-family=\"Arial\" font-size=\"4.8\" font-weight=\"bold\" font-style=\"normal\" x=\"2377.5497347320834\" y=\"1846.4932096436937\" fill=\"#ffd200\" svgjs:data=\"{&quot;leading&quot;:&quot;1.3&quot;}\">U</text><text id=\"i3a711ea6-42d6-43ce-8496-0fde3789b145\" font-family=\"Arial\" font-size=\"4.8\" font-weight=\"bold\" font-style=\"normal\" x=\"2376.0593164237307\" y=\"1851.2626558969023\" fill=\"#000000\" svgjs:data=\"{&quot;leading&quot;:&quot;1.3&quot;}\">U</text><text id=\"i91a9cca6-71a8-47d5-a6a3-48a663869308\" font-family=\"Arial\" font-size=\"4.8\" font-weight=\"bold\" font-style=\"normal\" x=\"2374.001386186238\" y=\"1855.816233713862\" fill=\"#000000\" svgjs:data=\"{&quot;leading&quot;:&quot;1.3&quot;}\">U</text><text id=\"i51ad22c3-cec6-4fb3-96b7-8413b9a250f9\" font-family=\"Arial\" font-size=\"4.8\" font-weight=\"bold\" font-style=\"normal\" x=\"2371.4068103484306\" y=\"1860.0866391852096\" fill=\"#000000\" svgjs:data=\"{&quot;leading&quot;:&quot;1.3&quot;}\">U</text><text id=\"ib5d68fa2-7d6b-4283-8958-9e7c075fd979\" font-family=\"Arial\" font-size=\"4.8\" font-weight=\"bold\" font-style=\"normal\" x=\"2374.8154828372644\" y=\"1863.4949055586576\" fill=\"#000000\" svgjs:data=\"{&quot;leading&quot;:&quot;1.3&quot;}\">C</text><text id=\"ib0f86d80-8827-45bb-a45d-f0762728b48c\" font-family=\"Arial\" font-size=\"4.8\" font-weight=\"bold\" font-style=\"normal\" x=\"2379.304635165843\" y=\"1865.4778478387325\" fill=\"#000000\" svgjs:data=\"{&quot;leading&quot;:&quot;1.3&quot;}\">C</text><text id=\"i0f288b9e-9ff5-4aa9-9b51-27dcfa68dffa\" font-family=\"Arial\" font-size=\"4.8\" font-weight=\"bold\" font-style=\"normal\" x=\"2381.8501747267674\" y=\"1869.8154073153355\" fill=\"#000000\" svgjs:data=\"{&quot;leading&quot;:&quot;1.3&quot;}\">U</text><text id=\"i99995d82-9f0a-48ac-946b-9e0b026c3cd3\" font-family=\"Arial\" font-size=\"4.8\" font-weight=\"bold\" font-style=\"normal\" x=\"2385.258595654208\" y=\"1873.223560902697\" fill=\"#000000\" svgjs:data=\"{&quot;leading&quot;:&quot;1.3&quot;}\">C</text><text id=\"id12d412b-ba7c-4541-9bb7-908838472cc6\" font-family=\"Arial\" font-size=\"4.8\" font-weight=\"bold\" font-style=\"normal\" x=\"2388.917021946065\" y=\"1876.6317144900595\" fill=\"#000000\" svgjs:data=\"{&quot;leading&quot;:&quot;1.3&quot;}\">C</text><text id=\"ia6f15e29-8c58-4ba7-b257-ef260ef2332b\" font-family=\"Arial\" font-size=\"4.8\" font-weight=\"bold\" font-style=\"normal\" x=\"2392.825692020917\" y=\"1880.0398680774206\" fill=\"#000000\" svgjs:data=\"{&quot;leading&quot;:&quot;1.3&quot;}\">A</text><text id=\"i32eb40f6-6521-4c0a-9c41-0e8b9006f872\" font-family=\"Arial\" font-size=\"4.8\" font-weight=\"bold\" font-style=\"normal\" x=\"2396.2341186704016\" y=\"1883.448143735095\" fill=\"#000000\" svgjs:data=\"{&quot;leading&quot;:&quot;1.3&quot;}\">G</text><text id=\"if63a304c-67db-4dd3-b208-ec3633b29c04\" font-family=\"Arial\" font-size=\"4.8\" font-weight=\"bold\" font-style=\"normal\" x=\"2400.142544604627\" y=\"1886.856297322457\" fill=\"#000000\" svgjs:data=\"{&quot;leading&quot;:&quot;1.3&quot;}\">A</text><text id=\"i5fa2c8b9-5e4e-4b22-8d4e-fdb25b9465b5\" font-family=\"Arial\" font-size=\"4.8\" font-weight=\"bold\" font-style=\"normal\" x=\"2403.5509712541134\" y=\"1890.2644509098182\" fill=\"#000000\" svgjs:data=\"{&quot;leading&quot;:&quot;1.3&quot;}\">G</text><text id=\"i41c0e940-a968-4abf-b711-c8af456d72fd\" font-family=\"Arial\" font-size=\"4.8\" font-weight=\"bold\" font-style=\"normal\" x=\"2407.209397545972\" y=\"1893.6726044971801\" fill=\"#000000\" svgjs:data=\"{&quot;leading&quot;:&quot;1.3&quot;}\">G</text><text id=\"i2447ad7f-0770-4743-9f11-761bc7a4fd85\" font-family=\"Arial\" font-size=\"4.8\" font-weight=\"bold\" font-style=\"normal\" x=\"2411.117829202245\" y=\"1897.0808801548537\" fill=\"#000000\" svgjs:data=\"{&quot;leading&quot;:&quot;1.3&quot;}\">U</text><text id=\"ic9051b47-977b-47d9-8bcd-43445e0b7f64\" font-family=\"Arial\" font-size=\"4.8\" font-weight=\"bold\" font-style=\"normal\" x=\"2414.526250129682\" y=\"1900.4890337422166\" fill=\"#000000\" svgjs:data=\"{&quot;leading&quot;:&quot;1.3&quot;}\">C</text><text id=\"iaf39c71b-e897-4b38-9363-ca812f06677a\" font-family=\"Arial\" font-size=\"4.8\" font-weight=\"bold\" font-style=\"normal\" x=\"2418.434681785957\" y=\"1903.8971873295777\" fill=\"#000000\" svgjs:data=\"{&quot;leading&quot;:&quot;1.3&quot;}\">U</text><text id=\"i77c7266a-8505-4959-90bd-97a9432ed93e\" font-family=\"Arial\" font-size=\"4.8\" font-weight=\"bold\" font-style=\"normal\" x=\"2421.8431027133956\" y=\"1907.3053409169397\" fill=\"#ff0000\" svgjs:data=\"{&quot;leading&quot;:&quot;1.3&quot;}\">G</text><text id=\"i334076c1-d4dc-404c-9f47-b93d776ac6c1\" font-family=\"Arial\" font-size=\"4.8\" font-weight=\"bold\" font-style=\"normal\" x=\"2425.7517785102955\" y=\"1910.7136165746133\" fill=\"#ff0000\" svgjs:data=\"{&quot;leading&quot;:&quot;1.3&quot;}\">U</text><text id=\"i7bfce02f-17d5-4786-82a8-41df68423fc8\" font-family=\"Arial\" font-size=\"4.8\" font-weight=\"bold\" font-style=\"normal\" x=\"2450.6053544472234\" y=\"1934.1002167271758\" fill=\"#000000\" svgjs:data=\"{&quot;leading&quot;:&quot;1.3&quot;}\">G</text><text id=\"i4c5b3781-e9bd-4895-9c09-728e2aea7dbb\" font-family=\"Arial\" font-size=\"4.8\" font-weight=\"bold\" font-style=\"normal\" x=\"2454.513779390857\" y=\"1937.5083715538785\" fill=\"#000000\" svgjs:data=\"{&quot;leading&quot;:&quot;1.3&quot;}\">A</text><text id=\"ia0599ef0-2f68-4cdd-bee0-b1d0ae923194\" font-family=\"Arial\" font-size=\"4.8\" font-weight=\"bold\" font-style=\"normal\" x=\"2457.922205049753\" y=\"1940.9165263805808\" fill=\"#000000\" svgjs:data=\"{&quot;leading&quot;:&quot;1.3&quot;}\">G</text><text id=\"i4358f7bd-9525-4a4d-8b58-bfb609a2a889\" font-family=\"Arial\" font-size=\"4.8\" font-weight=\"bold\" font-style=\"normal\" x=\"2461.580630351018\" y=\"1944.3246812072848\" fill=\"#000000\" svgjs:data=\"{&quot;leading&quot;:&quot;1.3&quot;}\">C</text><text id=\"ie0590acd-f2c1-4166-9c74-04dfddf9472e\" font-family=\"Arial\" font-size=\"4.8\" font-weight=\"bold\" font-style=\"normal\" x=\"2466.609268738779\" y=\"1945.525021509342\" fill=\"#ce10e0\" svgjs:data=\"{&quot;leading&quot;:&quot;1.3&quot;}\">A</text><text id=\"i167996e4-247f-48e1-9d49-1efc2e532af0\" font-family=\"Arial\" font-size=\"4.8\" font-weight=\"bold\" font-style=\"normal\" x=\"2469.652030127909\" y=\"1949.190312088066\" fill=\"#ff0000\" svgjs:data=\"{&quot;leading&quot;:&quot;1.3&quot;}\">C</text><text id=\"id22716d8-dad9-42c8-9069-cddaa9d3acb9\" font-family=\"Arial\" font-size=\"4.8\" font-weight=\"bold\" font-style=\"normal\" x=\"2470.5854318440197\" y=\"1954.069767678424\" fill=\"#ff0000\" svgjs:data=\"{&quot;leading&quot;:&quot;1.3&quot;}\">A</text><text id=\"i91f240fc-a7f3-4bde-a197-9f88dcb1fb7d\" font-family=\"Arial\" font-size=\"4.8\" font-weight=\"bold\" font-style=\"normal\" x=\"2468.1765230857673\" y=\"1958.498550575915\" fill=\"#ce10e0\" svgjs:data=\"{&quot;leading&quot;:&quot;1.3&quot;}\">G</text><text id=\"i6c99199b-481a-4ebb-92d2-b7bbdced55ad\" font-family=\"Arial\" font-size=\"4.8\" font-weight=\"bold\" font-style=\"normal\" x=\"2464.161417417028\" y=\"1960.965577520054\" fill=\"#ff0000\" svgjs:data=\"{&quot;leading&quot;:&quot;1.3&quot;}\">U</text><text id=\"i35250d04-a6aa-4006-bc66-f68ab8cbd92a\" font-family=\"Arial\" font-size=\"4.8\" font-weight=\"bold\" font-style=\"normal\" x=\"2459.245688023585\" y=\"1960.6291380056855\" fill=\"#ff0000\" svgjs:data=\"{&quot;leading&quot;:&quot;1.3&quot;}\">U</text><text id=\"i490baace-26ab-45c8-b102-5d85c7d9b72a\" font-family=\"Arial\" font-size=\"4.8\" font-weight=\"bold\" font-style=\"normal\" x=\"2455.3569102384445\" y=\"1957.6038504245107\" fill=\"#ffd200\" svgjs:data=\"{&quot;leading&quot;:&quot;1.3&quot;}\">U</text><text id=\"i311d306a-6b6e-42da-aa8d-752760eb4907\" font-family=\"Arial\" font-size=\"4.8\" font-weight=\"bold\" font-style=\"normal\" x=\"2453.571465486082\" y=\"1952.9220598992179\" fill=\"#000000\" svgjs:data=\"{&quot;leading&quot;:&quot;1.3&quot;}\">G</text><text id=\"i5793614b-88d9-4eec-b2bc-989f69a71e9f\" font-family=\"Arial\" font-size=\"4.8\" font-weight=\"bold\" font-style=\"normal\" x=\"2449.913040184816\" y=\"1949.5139050725147\" fill=\"#000000\" svgjs:data=\"{&quot;leading&quot;:&quot;1.3&quot;}\">C</text><text id=\"i667690aa-7c5c-4bbf-89e3-367d4c79dea8\" font-family=\"Arial\" font-size=\"4.8\" font-weight=\"bold\" font-style=\"normal\" x=\"2446.504620247968\" y=\"1946.1056281754995\" fill=\"#000000\" svgjs:data=\"{&quot;leading&quot;:&quot;1.3&quot;}\">U</text><text id=\"ia5a45500-511a-43c1-98b8-426ce257fe05\" font-family=\"Arial\" font-size=\"4.8\" font-weight=\"bold\" font-style=\"normal\" x=\"2442.5959454416625\" y=\"1942.6974733487968\" fill=\"#000000\" svgjs:data=\"{&quot;leading&quot;:&quot;1.3&quot;}\">C</text><text id=\"ida0cdac2-f9ee-4d04-b13f-d1a4a8b2ae90\" font-family=\"Arial\" font-size=\"4.8\" font-weight=\"bold\" font-style=\"normal\" x=\"2438.169338103584\" y=\"1944.4205127578612\" fill=\"#ff0000\" svgjs:data=\"{&quot;leading&quot;:&quot;1.3&quot;}\">A</text><text id=\"i1f7a8706-a830-41ed-90de-a52553e255ab\" font-family=\"Arial\" font-size=\"4.8\" font-weight=\"bold\" font-style=\"normal\" x=\"2433.1999827923137\" y=\"1944.8049812617642\" fill=\"#000000\" svgjs:data=\"{&quot;leading&quot;:&quot;1.3&quot;}\">A</text><text id=\"i342afcee-3d14-40d5-8801-b3e1c7ee42e8\" font-family=\"Arial\" font-size=\"4.8\" font-weight=\"bold\" font-style=\"normal\" x=\"2428.063835702661\" y=\"1943.8220410857184\" fill=\"#ce10e0\" svgjs:data=\"{&quot;leading&quot;:&quot;1.3&quot;}\">G</text><text id=\"ibadf353d-13fb-451f-8209-d13eac51523a\" font-family=\"Arial\" font-size=\"4.8\" font-weight=\"bold\" font-style=\"normal\" x=\"2423.8796158310033\" y=\"1941.5459945126663\" fill=\"#ff0000\" svgjs:data=\"{&quot;leading&quot;:&quot;1.3&quot;}\">A</text><text id=\"i8efe4665-ba7b-43f4-9445-362a8e6961c4\" font-family=\"Arial\" font-size=\"4.8\" font-weight=\"bold\" font-style=\"normal\" x=\"2420.232923344126\" y=\"1938.1485500125864\" fill=\"#ff0000\" svgjs:data=\"{&quot;leading&quot;:&quot;1.3&quot;}\">A</text><text id=\"idd489c06-5afa-4ad3-a50b-a0fb1254ada9\" font-family=\"Arial\" font-size=\"4.8\" font-weight=\"bold\" font-style=\"normal\" x=\"2417.64864425423\" y=\"1933.886764661825\" fill=\"#ce10e0\" svgjs:data=\"{&quot;leading&quot;:&quot;1.3&quot;}\">U</text><text id=\"ia83a8d16-c175-468b-a268-f06a2209dfb4\" font-family=\"Arial\" font-size=\"4.8\" font-weight=\"bold\" font-style=\"normal\" x=\"2416.322633652526\" y=\"1929.0822532589268\" fill=\"#ff0000\" svgjs:data=\"{&quot;leading&quot;:&quot;1.3&quot;}\">A</text><text id=\"i035cdcc1-2109-4c3d-9de4-3be0e1a18568\" font-family=\"Arial\" font-size=\"4.8\" font-weight=\"bold\" font-style=\"normal\" x=\"2416.354664233728\" y=\"1924.0979632839144\" fill=\"#000000\" svgjs:data=\"{&quot;leading&quot;:&quot;1.3&quot;}\">A</text><text id=\"i97fed903-2f4f-4b29-8d2b-4c0c899dcc1a\" font-family=\"Arial\" font-size=\"4.8\" font-weight=\"bold\" font-style=\"normal\" x=\"2417.4923667358344\" y=\"1919.3109978823904\" fill=\"#ffd200\" svgjs:data=\"{&quot;leading&quot;:&quot;1.3&quot;}\">G</text><text id=\"i4884ee01-93a4-43f0-90e4-f1e5f4dd1aa9\" font-family=\"Arial\" font-size=\"4.8\" font-weight=\"bold\" font-style=\"normal\" x=\"2413.8339404439757\" y=\"1915.902722224716\" fill=\"#000000\" svgjs:data=\"{&quot;leading&quot;:&quot;1.3&quot;}\">C</text><text id=\"i8cde7c1c-82e7-4025-b0ce-eb13eb68cb11\" font-family=\"Arial\" font-size=\"4.8\" font-weight=\"bold\" font-style=\"normal\" x=\"2410.4255137944947\" y=\"1912.494568637354\" fill=\"#000000\" svgjs:data=\"{&quot;leading&quot;:&quot;1.3&quot;}\">A</text><text id=\"i8238bf49-d63f-47b6-ab8b-6e2f8d94e189\" font-family=\"Arial\" font-size=\"4.8\" font-weight=\"bold\" font-style=\"normal\" x=\"2406.5170878602667\" y=\"1909.0864150499929\" fill=\"#000000\" svgjs:data=\"{&quot;leading&quot;:&quot;1.3&quot;}\">G</text><text id=\"i8a12cb85-fb3f-401d-8442-d330dc5cfa7a\" font-family=\"Arial\" font-size=\"4.8\" font-weight=\"bold\" font-style=\"normal\" x=\"2403.108661210781\" y=\"1905.6782614626318\" fill=\"#ffd200\" svgjs:data=\"{&quot;leading&quot;:&quot;1.3&quot;}\">A</text><text id=\"ie9b30025-949a-4509-9737-4a911e125996\" font-family=\"Arial\" font-size=\"4.8\" font-weight=\"bold\" font-style=\"normal\" x=\"2399.200235276554\" y=\"1902.2699858049564\" fill=\"#000000\" svgjs:data=\"{&quot;leading&quot;:&quot;1.3&quot;}\">C</text><text id=\"i19726de4-597d-44c6-8be2-3b64d87e7c6b\" font-family=\"Arial\" font-size=\"4.8\" font-weight=\"bold\" font-style=\"normal\" x=\"2395.541808984697\" y=\"1898.8618322175953\" fill=\"#7f7f7f\" svgjs:data=\"{&quot;leading&quot;:&quot;1.3&quot;}\">C</text><text id=\"i17930840-ae3b-4772-a49b-56339691cc42\" font-family=\"Arial\" font-size=\"4.8\" font-weight=\"bold\" font-style=\"normal\" x=\"2392.133143916635\" y=\"1895.4536786302333\" fill=\"#000000\" svgjs:data=\"{&quot;leading&quot;:&quot;1.3&quot;}\">U</text><text id=\"i82b5526e-52dd-4ab5-8fc3-e57a110c8b36\" font-family=\"Arial\" font-size=\"4.8\" font-weight=\"bold\" font-style=\"normal\" x=\"2388.4747176247784\" y=\"1892.0455250428713\" fill=\"#000000\" svgjs:data=\"{&quot;leading&quot;:&quot;1.3&quot;}\">U</text><text id=\"i2a177523-40a4-425f-aa5a-7282e9ed9129\" font-family=\"Arial\" font-size=\"4.8\" font-weight=\"bold\" font-style=\"normal\" x=\"2384.8162913329197\" y=\"1888.6372493851977\" fill=\"#000000\" svgjs:data=\"{&quot;leading&quot;:&quot;1.3&quot;}\">U</text><text id=\"i62cf86a1-ac21-4cde-b84a-b6612f86c0fa\" font-family=\"Arial\" font-size=\"4.8\" font-weight=\"bold\" font-style=\"normal\" x=\"2380.9078596766485\" y=\"1885.2290957978353\" fill=\"#7f7f7f\" svgjs:data=\"{&quot;leading&quot;:&quot;1.3&quot;}\">G</text><text id=\"i69f67724-03d2-4520-afa3-cb01c4b57c83\" font-family=\"Arial\" font-size=\"4.8\" font-weight=\"bold\" font-style=\"normal\" x=\"2377.2494333847917\" y=\"1881.8209422104733\" fill=\"#7f7f7f\" svgjs:data=\"{&quot;leading&quot;:&quot;1.3&quot;}\">G</text><text id=\"ibec9b8d1-f409-47c4-9583-9d5f8c88e15f\" font-family=\"Arial\" font-size=\"4.8\" font-weight=\"bold\" font-style=\"normal\" x=\"2373.840762594684\" y=\"1878.4127886231126\" fill=\"#7f7f7f\" svgjs:data=\"{&quot;leading&quot;:&quot;1.3&quot;}\">A</text><text id=\"i1d5e33aa-4003-45f9-abe1-f5d04a91281d\" font-family=\"Arial\" font-size=\"4.8\" font-weight=\"bold\" font-style=\"normal\" x=\"2369.351607462504\" y=\"1876.4297569003916\" fill=\"#7f7f7f\" svgjs:data=\"{&quot;leading&quot;:&quot;1.3&quot;}\">U</text><text id=\"i2170f04a-954f-4728-9e4f-76f6c8d73a29\" font-family=\"Arial\" font-size=\"4.8\" font-weight=\"bold\" font-style=\"normal\" x=\"2366.806095870932\" y=\"1872.092184392081\" fill=\"#7f7f7f\" svgjs:data=\"{&quot;leading&quot;:&quot;1.3&quot;}\">G</text><text id=\"ic11b4be3-c601-48dc-9d6c-88db025305c3\" font-family=\"Arial\" font-size=\"4.8\" font-weight=\"bold\" font-style=\"normal\" x=\"2363.3976618006745\" y=\"1868.6840400889469\" fill=\"#7f7f7f\" svgjs:data=\"{&quot;leading&quot;:&quot;1.3&quot;}\">A</text><text id=\"ie362c383-169c-4099-9769-98992c2d0df6\" font-family=\"Arial\" font-size=\"4.8\" font-weight=\"bold\" font-style=\"normal\" x=\"2359.0713049391325\" y=\"1871.5742264251367\" fill=\"#7f7f7f\" svgjs:data=\"{&quot;leading&quot;:&quot;1.3&quot;}\">C</text><text id=\"i24f82fbb-c512-4b0c-97da-a06a93c6b031\" font-family=\"Arial\" font-size=\"4.8\" font-weight=\"bold\" font-style=\"normal\" x=\"2354.9247310586034\" y=\"1873.9488140483413\" fill=\"#7f7f7f\" svgjs:data=\"{&quot;leading&quot;:&quot;1.3&quot;}\">A</text><text id=\"i4ec0f26d-7caf-412f-88c9-425c258b44ac\" font-family=\"Arial\" font-size=\"4.8\" font-weight=\"bold\" font-style=\"normal\" x=\"2350.272757699875\" y=\"1875.7730280669998\" fill=\"#7f7f7f\" svgjs:data=\"{&quot;leading&quot;:&quot;1.3&quot;}\">A</text><text id=\"i4fcd66d0-01a5-4e79-86af-151cb949d8af\" font-family=\"Arial\" font-size=\"4.8\" font-weight=\"bold\" font-style=\"normal\" x=\"2345.43370903494\" y=\"1877.019634516976\" fill=\"#7f7f7f\" svgjs:data=\"{&quot;leading&quot;:&quot;1.3&quot;}\">A</text><text id=\"if9b05c20-c532-4c05-a1df-1c17541e2d76\" font-family=\"Arial\" font-size=\"4.8\" font-weight=\"bold\" font-style=\"normal\" x=\"2340.229300736417\" y=\"1877.6705939902495\" fill=\"#7f7f7f\" svgjs:data=\"{&quot;leading&quot;:&quot;1.3&quot;}\">C</text><text id=\"ie75f7110-187b-43fa-af1b-5b14554cba83\" font-family=\"Arial\" font-size=\"4.8\" font-weight=\"bold\" font-style=\"normal\" x=\"2335.4827950769595\" y=\"1877.7159539380273\" fill=\"#7f7f7f\" svgjs:data=\"{&quot;leading&quot;:&quot;1.3&quot;}\">A</text><text id=\"i53790770-8b08-4f6c-a050-f334a2aa645a\" font-family=\"Arial\" font-size=\"4.8\" font-weight=\"bold\" font-style=\"normal\" x=\"2330.267330593062\" y=\"1877.1552941647133\" fill=\"#7f7f7f\" svgjs:data=\"{&quot;leading&quot;:&quot;1.3&quot;}\">C</text><text id=\"i68b3bffe-90e5-444b-bf29-6cce8b468e40\" font-family=\"Arial\" font-size=\"4.8\" font-weight=\"bold\" font-style=\"normal\" x=\"2325.656553836039\" y=\"1875.996933949974\" fill=\"#7f7f7f\" svgjs:data=\"{&quot;leading&quot;:&quot;1.3&quot;}\">A</text><text id=\"i067caee9-1db7-4046-8906-fc373e402bbb\" font-family=\"Arial\" font-size=\"4.8\" font-weight=\"bold\" font-style=\"normal\" x=\"2320.9721497303517\" y=\"1874.2577038142904\" fill=\"#7f7f7f\" svgjs:data=\"{&quot;leading&quot;:&quot;1.3&quot;}\">A</text><text id=\"ibf03141d-f721-41dd-b511-6bd8011d4c89\" font-family=\"Arial\" font-size=\"4.8\" font-weight=\"bold\" font-style=\"normal\" x=\"2316.53307998896\" y=\"1871.963425684588\" fill=\"#7f7f7f\" svgjs:data=\"{&quot;leading&quot;:&quot;1.3&quot;}\">A</text><text id=\"i86b91def-9982-44c1-a18c-fe7fd64822a9\" font-family=\"Arial\" font-size=\"4.8\" font-weight=\"bold\" font-style=\"normal\" x=\"2312.4047785027415\" y=\"1869.1478297737472\" fill=\"#7f7f7f\" svgjs:data=\"{&quot;leading&quot;:&quot;1.3&quot;}\">A</text><text id=\"i292047b2-7097-4a75-8a28-52f638abd367\" font-family=\"Arial\" font-size=\"4.8\" font-weight=\"bold\" font-style=\"normal\" x=\"2308.3982324881345\" y=\"1865.8526666204261\" fill=\"#7f7f7f\" svgjs:data=\"{&quot;leading&quot;:&quot;1.3&quot;}\">C</text><text id=\"if24c79c0-e982-4538-ac4f-fb17e0269c1e\" font-family=\"Arial\" font-size=\"4.8\" font-weight=\"bold\" font-style=\"normal\" x=\"2305.069120893286\" y=\"1862.1263037293584\" fill=\"#7f7f7f\" svgjs:data=\"{&quot;leading&quot;:&quot;1.3&quot;}\">C</text><text id=\"i4861e631-33ec-401a-8a36-6838590e33a7\" font-family=\"Arial\" font-size=\"4.8\" font-weight=\"bold\" font-style=\"normal\" x=\"2302.4661974342634\" y=\"1858.0239783312045\" fill=\"#7f7f7f\" svgjs:data=\"{&quot;leading&quot;:&quot;1.3&quot;}\">A</text><text id=\"ia0ff1ea6-db4c-4c0e-8203-0c788efb0f8d\" font-family=\"Arial\" font-size=\"4.8\" font-weight=\"bold\" font-style=\"normal\" x=\"2299.8815000573304\" y=\"1853.6060627532147\" fill=\"#7f7f7f\" svgjs:data=\"{&quot;leading&quot;:&quot;1.3&quot;}\">C</text><text id=\"i9c5e489b-49d8-4744-a0fe-37598bc024a1\" font-family=\"Arial\" font-size=\"4.8\" font-weight=\"bold\" font-style=\"normal\" x=\"2298.3498331174087\" y=\"1848.9375536317102\" fill=\"#7f7f7f\" svgjs:data=\"{&quot;leading&quot;:&quot;1.3&quot;}\">U</text><line x1=\"2302.346448477004\" y1=\"1816.6844909288366\" x2=\"2299.6354447718777\" y2=\"1823.7878162111267\" id=\"uuid-a317dc85-13c2-448a-aaea-fd804a8ce6e7\" stroke=\"#000000\" stroke-width=\"1\" stroke-opacity=\"1\" stroke-linecap=\"butt\" stroke-dasharray=\"none\" opacity=\"0\"></line><line x1=\"2304.825171152591\" y1=\"1812.3317585665334\" x2=\"2301.2730183009035\" y2=\"1819.0540335738112\" id=\"uuid-01f64a2c-c4fd-4377-97c3-93d8ee944064\" stroke=\"#000000\" stroke-width=\"1\" stroke-opacity=\"1\" stroke-linecap=\"butt\" stroke-dasharray=\"none\" opacity=\"0\"></line><line x1=\"2307.813298507906\" y1=\"1808.3116292118073\" x2=\"2303.4723957614956\" y2=\"1814.553690930617\" id=\"uuid-a862669f-8543-4852-a422-e3179906e3d9\" stroke=\"#000000\" stroke-width=\"1\" stroke-opacity=\"1\" stroke-linecap=\"butt\" stroke-dasharray=\"none\" opacity=\"0\"></line><line x1=\"2311.266751460671\" y1=\"1804.6834054282801\" x2=\"2306.2011332419593\" y2=\"1810.3531746667486\" id=\"uuid-e8070e44-ce08-4825-942c-02ab6265e54e\" stroke=\"#000000\" stroke-width=\"1\" stroke-opacity=\"1\" stroke-linecap=\"butt\" stroke-dasharray=\"none\" opacity=\"0\"></line><line x1=\"2306.6485613427303\" y1=\"1800.59277774178\" x2=\"2311.1723753299343\" y2=\"1806.6997497418124\" id=\"uuid-cbd0482d-1d76-49c7-8507-1d0693fb6e28\" stroke=\"#000000\" stroke-width=\"1\" stroke-opacity=\"1\" stroke-linecap=\"butt\" stroke-dasharray=\"none\" opacity=\"0\"></line><line x1=\"2303.6723679300962\" y1=\"1796.5750330049168\" x2=\"2308.1961819173002\" y2=\"1802.6820050049491\" id=\"uuid-cbc900f4-c440-4274-983b-3bcd592a30d3\" stroke=\"#000000\" stroke-width=\"1\" stroke-opacity=\"1\" stroke-linecap=\"butt\" stroke-dasharray=\"none\" opacity=\"0\"></line><line x1=\"2300.6961745174617\" y1=\"1792.5572882680538\" x2=\"2305.219988504666\" y2=\"1798.6642602680856\" id=\"uuid-637c3a3e-166e-4c5c-b2b3-d3934ddaae08\" stroke=\"#000000\" stroke-width=\"1\" stroke-opacity=\"1\" stroke-linecap=\"butt\" stroke-dasharray=\"none\" opacity=\"0\"></line><line x1=\"2297.7199811048276\" y1=\"1788.5395435311902\" x2=\"2302.2437950920316\" y2=\"1794.6465155312226\" id=\"uuid-1afc36c2-2b3a-429f-8f45-7c14b40b42ad\" stroke=\"#000000\" stroke-width=\"1\" stroke-opacity=\"1\" stroke-linecap=\"butt\" stroke-dasharray=\"none\" opacity=\"0\"></line><line x1=\"2294.7437878768633\" y1=\"1784.5217986575306\" x2=\"2292.108676842777\" y2=\"1780.9645015239623\" id=\"uuid-79083aca-2950-4c0c-880d-ae444bda7246\" stroke=\"#000000\" stroke-width=\"1\" stroke-opacity=\"1\" stroke-linecap=\"butt\" stroke-dasharray=\"none\" opacity=\"1\"></line><line x1=\"2284.6086699969483\" y1=\"1770.8397843766775\" x2=\"2289.1324835386\" y2=\"1776.9467567067582\" id=\"uuid-7df6ad37-c0f2-4474-a159-bc05b9396d91\" stroke=\"#000000\" stroke-width=\"1\" stroke-opacity=\"1\" stroke-linecap=\"butt\" stroke-dasharray=\"none\" opacity=\"0\"></line><line x1=\"2281.6324768774407\" y1=\"1766.822039422677\" x2=\"2286.1562904190923\" y2=\"1772.9290117527576\" id=\"uuid-9dc83807-c796-4114-8926-fa4a548dcba5\" stroke=\"#000000\" stroke-width=\"1\" stroke-opacity=\"1\" stroke-linecap=\"butt\" stroke-dasharray=\"none\" opacity=\"0\"></line><line x1=\"2278.656283757933\" y1=\"1762.8042944686765\" x2=\"2283.1800972995848\" y2=\"1768.9112667987572\" id=\"uuid-0cf7b092-28ea-4c59-996f-55fedf392e3d\" stroke=\"#000000\" stroke-width=\"1\" stroke-opacity=\"1\" stroke-linecap=\"butt\" stroke-dasharray=\"none\" opacity=\"0\"></line><line x1=\"2275.6800906384256\" y1=\"1758.7865495146762\" x2=\"2280.203904180077\" y2=\"1764.8935218447566\" id=\"uuid-a4149896-8a07-46da-ba7c-6cc0e67b8c53\" stroke=\"#000000\" stroke-width=\"1\" stroke-opacity=\"1\" stroke-linecap=\"butt\" stroke-dasharray=\"none\" opacity=\"0\"></line><line x1=\"2270.210125373907\" y1=\"1760.670965447543\" x2=\"2277.7604140744056\" y2=\"1759.6554341516855\" id=\"uuid-ed2be2c1-8d3e-46a9-9ad3-48d6a858f008\" stroke=\"#000000\" stroke-width=\"1\" stroke-opacity=\"1\" stroke-linecap=\"butt\" stroke-dasharray=\"none\" opacity=\"0\"></line><line x1=\"2265.2998032335145\" y1=\"1759.4749628837978\" x2=\"2272.817514591809\" y2=\"1760.7087291530338\" id=\"uuid-055c0df7-ee2d-46f0-9400-106bbbac3b1b\" stroke=\"#000000\" stroke-width=\"1\" stroke-opacity=\"1\" stroke-linecap=\"butt\" stroke-dasharray=\"none\" opacity=\"0\"></line><line x1=\"2260.952835563124\" y1=\"1756.897064955737\" x2=\"2267.7824934136574\" y2=\"1760.2725555746538\" id=\"uuid-8943ecbc-ef32-40bf-9598-7c605f2ca3ee\" stroke=\"#000000\" stroke-width=\"1\" stroke-opacity=\"1\" stroke-linecap=\"butt\" stroke-dasharray=\"none\" opacity=\"0\"></line><line x1=\"2257.548238470778\" y1=\"1753.16204095398\" x2=\"2263.0943586659687\" y2=\"1758.3849437918882\" id=\"uuid-47625d34-9737-4b94-8f3c-d1f7d721d1b4\" stroke=\"#000000\" stroke-width=\"1\" stroke-opacity=\"1\" stroke-linecap=\"butt\" stroke-dasharray=\"none\" opacity=\"0\"></line><line x1=\"2255.3828619073442\" y1=\"1748.5955510554418\" x2=\"2259.161873127944\" y2=\"1755.2104764116589\" id=\"uuid-055b61be-3a03-4e71-8a6d-ca11953854c4\" stroke=\"#000000\" stroke-width=\"1\" stroke-opacity=\"1\" stroke-linecap=\"butt\" stroke-dasharray=\"none\" opacity=\"0\"></line><line x1=\"2254.6455070463653\" y1=\"1743.5957517130778\" x2=\"2256.327913829403\" y2=\"1751.0259381636406\" id=\"uuid-072436ea-fc5b-447b-860f-310c52e374c1\" stroke=\"#000000\" stroke-width=\"1\" stroke-opacity=\"1\" stroke-linecap=\"butt\" stroke-dasharray=\"none\" opacity=\"0\"></line><line x1=\"2248.884058106621\" y1=\"1743.1332447493041\" x2=\"2256.1855772994027\" y2=\"1745.2422296893737\" id=\"uuid-e1ff32a6-cf24-4c40-9973-67e6a4a24062\" stroke=\"#000000\" stroke-width=\"1\" stroke-opacity=\"1\" stroke-linecap=\"butt\" stroke-dasharray=\"none\" opacity=\"0\"></line><line x1=\"2244.080427058738\" y1=\"1741.7457546571532\" x2=\"2251.38194625152\" y2=\"1743.8547395972228\" id=\"uuid-d3689935-ae48-4ea0-a9fc-4e66ed439bd6\" stroke=\"#000000\" stroke-width=\"1\" stroke-opacity=\"1\" stroke-linecap=\"butt\" stroke-dasharray=\"none\" opacity=\"0\"></line><line x1=\"2239.2767960108554\" y1=\"1740.3582645650026\" x2=\"2246.578315203637\" y2=\"1742.4672495050715\" id=\"uuid-c582efc8-8468-4b9b-9e00-4a0dc2ecb504\" stroke=\"#000000\" stroke-width=\"1\" stroke-opacity=\"1\" stroke-linecap=\"butt\" stroke-dasharray=\"none\" opacity=\"0\"></line><line x1=\"2234.47622555823\" y1=\"1742.4778110141233\" x2=\"2241.837462758801\" y2=\"1740.3376497237118\" id=\"uuid-b44801ba-a38a-4447-9d13-d9ebbda7336f\" stroke=\"#000000\" stroke-width=\"1\" stroke-opacity=\"1\" stroke-linecap=\"butt\" stroke-dasharray=\"none\" opacity=\"0\"></line><line x1=\"2229.735373130818\" y1=\"1740.3482111724386\" x2=\"2237.1003345375725\" y2=\"1742.4755209639509\" id=\"uuid-7b146b97-016a-42e2-a15c-6bd8b2a9e554\" stroke=\"#000000\" stroke-width=\"1\" stroke-opacity=\"1\" stroke-linecap=\"butt\" stroke-dasharray=\"none\" opacity=\"0\"></line><line x1=\"2226.8677228546812\" y1=\"1736.0137609053374\" x2=\"2231.95412121686\" y2=\"1741.7493214858964\" id=\"uuid-03741c58-fb83-49ab-8bd8-4ab91c0a78a3\" stroke=\"#000000\" stroke-width=\"1\" stroke-opacity=\"1\" stroke-linecap=\"butt\" stroke-dasharray=\"none\" opacity=\"0\"></line><line x1=\"2221.7215095513934\" y1=\"1735.2875613669582\" x2=\"2229.0230287021354\" y2=\"1737.396546452573\" id=\"uuid-d406d425-b3f7-463a-92ee-4de3130a617f\" stroke=\"#000000\" stroke-width=\"1\" stroke-opacity=\"1\" stroke-linecap=\"butt\" stroke-dasharray=\"none\" opacity=\"0\"></line><line x1=\"2216.9178785311683\" y1=\"1733.9000711790538\" x2=\"2224.2193976819103\" y2=\"1736.0090562646685\" id=\"uuid-9e8eedc1-932a-45fd-8916-958c8b28a08e\" stroke=\"#000000\" stroke-width=\"1\" stroke-opacity=\"1\" stroke-linecap=\"butt\" stroke-dasharray=\"none\" opacity=\"0\"></line><line x1=\"2212.194823854877\" y1=\"1736.2671164699375\" x2=\"2219.4573721968104\" y2=\"1733.8272574383752\" id=\"uuid-d0ad4d11-4cb0-4461-854e-ddc58899600e\" stroke=\"#000000\" stroke-width=\"1\" stroke-opacity=\"1\" stroke-linecap=\"butt\" stroke-dasharray=\"none\" opacity=\"0\"></line><line x1=\"2207.337106775961\" y1=\"1734.459212950338\" x2=\"2214.8140145768366\" y2=\"1736.130550812656\" id=\"uuid-e20957d1-7dbe-4a12-b6a4-2cb2a2adb4e3\" stroke=\"#000000\" stroke-width=\"1\" stroke-opacity=\"1\" stroke-linecap=\"butt\" stroke-dasharray=\"none\" opacity=\"0\"></line><line x1=\"2204.116418531242\" y1=\"1730.3980434654106\" x2=\"2209.648858485762\" y2=\"1735.6980084334505\" id=\"uuid-3ed221fc-8029-4ca1-9205-658ec33785f8\" stroke=\"#000000\" stroke-width=\"1\" stroke-opacity=\"1\" stroke-linecap=\"butt\" stroke-dasharray=\"none\" opacity=\"0\"></line><line x1=\"2203.462676930291\" y1=\"1725.2562001894871\" x2=\"2205.453253061827\" y2=\"1732.6545194024825\" id=\"uuid-9c72b73b-8b9b-4b23-90f5-539951dda264\" stroke=\"#000000\" stroke-width=\"1\" stroke-opacity=\"1\" stroke-linecap=\"butt\" stroke-dasharray=\"none\" opacity=\"0\"></line><line x1=\"2205.56463850941\" y1=\"1720.5183010902151\" x2=\"2203.4386065225285\" y2=\"1727.878838333078\" id=\"uuid-59fdd27f-7629-4174-865a-1f2116b71e7b\" stroke=\"#000000\" stroke-width=\"1\" stroke-opacity=\"1\" stroke-linecap=\"butt\" stroke-dasharray=\"none\" opacity=\"0\"></line><line x1=\"2209.815398359172\" y1=\"1717.552332267953\" x2=\"2204.186613075605\" y2=\"1722.7498602134588\" id=\"uuid-f9253a5a-8cdf-4179-adae-e6c42ee34bca\" stroke=\"#000000\" stroke-width=\"1\" stroke-opacity=\"1\" stroke-linecap=\"butt\" stroke-dasharray=\"none\" opacity=\"0\"></line><line x1=\"2214.9876233792725\" y1=\"1717.2146657217525\" x2=\"2207.4812988165586\" y2=\"1718.7484884207695\" id=\"uuid-d7033621-8189-4a81-af77-a495829d6e12\" stroke=\"#000000\" stroke-width=\"1\" stroke-opacity=\"1\" stroke-linecap=\"butt\" stroke-dasharray=\"none\" opacity=\"0\"></line><line x1=\"2219.5879234009535\" y1=\"1719.6027968038952\" x2=\"2212.371380443606\" y2=\"1717.03004958398\" id=\"uuid-f7eb9de4-8f56-4a1e-a76a-1164207cfac3\" stroke=\"#000000\" stroke-width=\"1\" stroke-opacity=\"1\" stroke-linecap=\"butt\" stroke-dasharray=\"none\" opacity=\"0\"></line><line x1=\"2222.2880416683665\" y1=\"1724.0271941297412\" x2=\"2217.4449317938534\" y2=\"1718.0907130798096\" id=\"uuid-45c03af3-f1ff-404a-af87-c98ddab85794\" stroke=\"#000000\" stroke-width=\"1\" stroke-opacity=\"1\" stroke-linecap=\"butt\" stroke-dasharray=\"none\" opacity=\"0\"></line><line x1=\"2227.479999623486\" y1=\"1724.7205233671395\" x2=\"2220.178480472744\" y2=\"1722.6115382815249\" id=\"uuid-01419661-a2e6-4e66-a875-c9da77a4b7f1\" stroke=\"#000000\" stroke-width=\"1\" stroke-opacity=\"1\" stroke-linecap=\"butt\" stroke-dasharray=\"none\" opacity=\"0\"></line><line x1=\"2232.283630643711\" y1=\"1726.108013555044\" x2=\"2224.982111492969\" y2=\"1723.9990284694293\" id=\"uuid-4ddf318b-1989-49ee-8217-eb81995d684d\" stroke=\"#000000\" stroke-width=\"1\" stroke-opacity=\"1\" stroke-linecap=\"butt\" stroke-dasharray=\"none\" opacity=\"0\"></line><line x1=\"2237.084201033747\" y1=\"1723.988466841012\" x2=\"2229.7229639092034\" y2=\"1726.1286284260643\" id=\"uuid-ec03a5c5-3e9d-4f5e-93c2-3e4031d5068d\" stroke=\"#000000\" stroke-width=\"1\" stroke-opacity=\"1\" stroke-linecap=\"butt\" stroke-dasharray=\"none\" opacity=\"0\"></line><line x1=\"2241.8250534674057\" y1=\"1726.1180667373221\" x2=\"2234.460092051763\" y2=\"1723.9907569432428\" id=\"uuid-b08253ec-d509-45f6-88f1-acf26866b881\" stroke=\"#000000\" stroke-width=\"1\" stroke-opacity=\"1\" stroke-linecap=\"butt\" stroke-dasharray=\"none\" opacity=\"0\"></line><line x1=\"2244.6927035476438\" y1=\"1730.4525171676999\" x2=\"2239.6063054068863\" y2=\"1724.7169563784148\" id=\"uuid-0dd89252-1bb7-4309-a446-04cf8fc21bae\" stroke=\"#000000\" stroke-width=\"1\" stroke-opacity=\"1\" stroke-linecap=\"butt\" stroke-dasharray=\"none\" opacity=\"0\"></line><line x1=\"2249.8389169201914\" y1=\"1731.1787165425471\" x2=\"2242.53739772741\" y2=\"1729.0697316024782\" id=\"uuid-fa0cb4cf-b194-49a7-a869-fff5e1b481c5\" stroke=\"#000000\" stroke-width=\"1\" stroke-opacity=\"1\" stroke-linecap=\"butt\" stroke-dasharray=\"none\" opacity=\"0\"></line><line x1=\"2254.6425479680743\" y1=\"1732.566206634698\" x2=\"2247.3410287752927\" y2=\"1730.457221694629\" id=\"uuid-a9b0a6b5-a239-4d94-8c91-ceb5b4d105df\" stroke=\"#000000\" stroke-width=\"1\" stroke-opacity=\"1\" stroke-linecap=\"butt\" stroke-dasharray=\"none\" opacity=\"0\"></line><line x1=\"2259.446179015957\" y1=\"1733.953696726849\" x2=\"2252.1446598231755\" y2=\"1731.8447117867795\" id=\"uuid-f8fda7a1-0d02-46f1-a87a-21e5e21cbf8c\" stroke=\"#000000\" stroke-width=\"1\" stroke-opacity=\"1\" stroke-linecap=\"butt\" stroke-dasharray=\"none\" opacity=\"0\"></line><line x1=\"2262.6504632102574\" y1=\"1729.1366326619607\" x2=\"2257.265394641628\" y2=\"1734.5254358486525\" id=\"uuid-364097a0-7316-4288-9f01-d13a644783ad\" stroke=\"#000000\" stroke-width=\"1\" stroke-opacity=\"1\" stroke-linecap=\"butt\" stroke-dasharray=\"none\" opacity=\"0\"></line><line x1=\"2267.279156194392\" y1=\"1727.1076213476656\" x2=\"2260.5550784625343\" y2=\"1730.6888141558886\" id=\"uuid-4d99c6d8-7401-4a55-aa4c-eb9c2366c123\" stroke=\"#000000\" stroke-width=\"1\" stroke-opacity=\"1\" stroke-linecap=\"butt\" stroke-dasharray=\"none\" opacity=\"0\"></line><line x1=\"2266.2068473710697\" y1=\"1721.4279769605369\" x2=\"2266.0967853502502\" y2=\"1729.0271799681932\" id=\"uuid-cea9f78d-6b95-4b38-add2-7e6438e8c62d\" stroke=\"#000000\" stroke-width=\"1\" stroke-opacity=\"1\" stroke-linecap=\"butt\" stroke-dasharray=\"none\" opacity=\"0\"></line><line x1=\"2266.279256595293\" y1=\"1716.4285012976052\" x2=\"2266.1691945744733\" y2=\"1724.0277043052613\" id=\"uuid-7e9d6c9d-1897-4f0f-b763-c5a008edbdbe\" stroke=\"#000000\" stroke-width=\"1\" stroke-opacity=\"1\" stroke-linecap=\"butt\" stroke-dasharray=\"none\" opacity=\"0\"></line><line x1=\"2266.3516658195163\" y1=\"1711.4290256346733\" x2=\"2266.241603798697\" y2=\"1719.0282286423294\" id=\"uuid-3de11176-9a37-4125-aa5e-a4f4d5309e4f\" stroke=\"#000000\" stroke-width=\"1\" stroke-opacity=\"1\" stroke-linecap=\"butt\" stroke-dasharray=\"none\" opacity=\"0\"></line><line x1=\"2268.301137924\" y1=\"1706.7442589087614\" x2=\"2265.8806181026466\" y2=\"1714.103872545627\" id=\"uuid-3210cf48-a3db-415e-ab32-c8113faeea16\" stroke=\"#000000\" stroke-width=\"1\" stroke-opacity=\"1\" stroke-linecap=\"butt\" stroke-dasharray=\"none\" opacity=\"0\"></line><line x1=\"2273.631719244009\" y1=\"1705.6194034239102\" x2=\"2266.520303780412\" y2=\"1708.6935861110014\" id=\"uuid-b9a14f6e-5563-4559-9ee5-8c8596d921f9\" stroke=\"#000000\" stroke-width=\"1\" stroke-opacity=\"1\" stroke-linecap=\"butt\" stroke-dasharray=\"none\" opacity=\"0\"></line><line x1=\"2278.011086514356\" y1=\"1708.8600112962772\" x2=\"2270.9916842533726\" y2=\"1705.581166837019\" id=\"uuid-e9f103ac-5a96-449d-9c5b-854fecf4b070\" stroke=\"#000000\" stroke-width=\"1\" stroke-opacity=\"1\" stroke-linecap=\"butt\" stroke-dasharray=\"none\" opacity=\"0\"></line><line x1=\"2278.493818452956\" y1=\"1714.2865541134383\" x2=\"2276.2874531248876\" y2=\"1706.8599276162593\" id=\"uuid-067eb489-aa39-468e-806a-80aa35ec89f7\" stroke=\"#000000\" stroke-width=\"1\" stroke-opacity=\"1\" stroke-linecap=\"butt\" stroke-dasharray=\"none\" opacity=\"0\"></line><line x1=\"2277.9903716065865\" y1=\"1719.198390319254\" x2=\"2278.100433627406\" y2=\"1711.599187311598\" id=\"uuid-e381958b-8b7b-4c39-b7ef-9f171ecb4e5f\" stroke=\"#000000\" stroke-width=\"1\" stroke-opacity=\"1\" stroke-linecap=\"butt\" stroke-dasharray=\"none\" opacity=\"0\"></line><line x1=\"2277.917962382363\" y1=\"1724.197865982186\" x2=\"2278.028024403183\" y2=\"1716.5986629745298\" id=\"uuid-dd79c783-7444-4e25-9f4c-dcd866b209b5\" stroke=\"#000000\" stroke-width=\"1\" stroke-opacity=\"1\" stroke-linecap=\"butt\" stroke-dasharray=\"none\" opacity=\"0\"></line><line x1=\"2277.84555315814\" y1=\"1729.1973416451178\" x2=\"2277.9556151789593\" y2=\"1721.5981386374615\" id=\"uuid-d516510f-7f65-45db-8aef-24dc3b597b8e\" stroke=\"#000000\" stroke-width=\"1\" stroke-opacity=\"1\" stroke-linecap=\"butt\" stroke-dasharray=\"none\" opacity=\"0\"></line><line x1=\"2279.843549777353\" y1=\"1733.8785217977616\" x2=\"2277.943023427491\" y2=\"1728.1351394100413\" id=\"uuid-fa279df8-33c6-4b60-99ff-30420a7b7c94\" stroke=\"#000000\" stroke-width=\"1\" stroke-opacity=\"1\" stroke-linecap=\"butt\" stroke-dasharray=\"none\" opacity=\"0\"></line><line x1=\"2281.8693359271238\" y1=\"1740.107730359658\" x2=\"2279.999564864217\" y2=\"1734.354262029128\" id=\"uuid-94d471df-526b-43ab-93f3-d324e98b2880\" stroke=\"#000000\" stroke-width=\"1\" stroke-opacity=\"1\" stroke-linecap=\"butt\" stroke-dasharray=\"none\" opacity=\"0\"></line><line x1=\"2283.8617657433842\" y1=\"1746.3476880726143\" x2=\"2282.0228034887878\" y2=\"1740.5842984897156\" id=\"uuid-7a21a6a9-5bfd-44c7-81a9-8e4caa3aefcd\" stroke=\"#000000\" stroke-width=\"1\" stroke-opacity=\"1\" stroke-linecap=\"butt\" stroke-dasharray=\"none\" opacity=\"0\"></line><line x1=\"2285.8207821937276\" y1=\"1752.5982163206497\" x2=\"2284.0126813869083\" y2=\"1746.8250704598152\" id=\"uuid-20b3bcd2-14f5-4397-9497-f23bdf628760\" stroke=\"#000000\" stroke-width=\"1\" stroke-opacity=\"1\" stroke-linecap=\"butt\" stroke-dasharray=\"none\" opacity=\"0\"></line><line x1=\"2289.6456048219784\" y1=\"1757.899468013914\" x2=\"2285.1217912803268\" y2=\"1751.7924956838335\" id=\"uuid-c97b98df-67cc-4486-9765-14b55fa33f8a\" stroke=\"#000000\" stroke-width=\"1\" stroke-opacity=\"1\" stroke-linecap=\"butt\" stroke-dasharray=\"none\" opacity=\"0\"></line><line x1=\"2292.6217979414855\" y1=\"1761.9172129679148\" x2=\"2288.0979843998343\" y2=\"1755.8102406378337\" id=\"uuid-596496e3-1f4b-4b39-a683-35eb294e98f1\" stroke=\"#000000\" stroke-width=\"1\" stroke-opacity=\"1\" stroke-linecap=\"butt\" stroke-dasharray=\"none\" opacity=\"0\"></line><line x1=\"2295.597991060993\" y1=\"1765.934957921915\" x2=\"2291.0741775193414\" y2=\"1759.8279855918345\" id=\"uuid-1339dcd4-1e5f-40b7-9d8b-9d4bd9ee6abf\" stroke=\"#000000\" stroke-width=\"1\" stroke-opacity=\"1\" stroke-linecap=\"butt\" stroke-dasharray=\"none\" opacity=\"0\"></line><line x1=\"2298.5741841805007\" y1=\"1769.9527028759155\" x2=\"2294.050370638849\" y2=\"1763.8457305458348\" id=\"uuid-5cd49117-693b-4840-885a-9f50fb4f9514\" stroke=\"#000000\" stroke-width=\"1\" stroke-opacity=\"1\" stroke-linecap=\"butt\" stroke-dasharray=\"none\" opacity=\"0\"></line><line x1=\"2303.964368498775\" y1=\"1770.2100766848152\" x2=\"2296.480950143959\" y2=\"1768.6293943714302\" id=\"uuid-3c279201-2935-4023-8408-961635fbfcca\" stroke=\"#000000\" stroke-width=\"1\" stroke-opacity=\"1\" stroke-linecap=\"butt\" stroke-dasharray=\"none\" opacity=\"0\"></line><line x1=\"2307.4975967348087\" y1=\"1773.9490637833535\" x2=\"2301.6062181273655\" y2=\"1769.071383499366\" id=\"uuid-ed2a9491-5e3e-4e99-a0a0-b62f765f38b0\" stroke=\"#000000\" stroke-width=\"1\" stroke-opacity=\"1\" stroke-linecap=\"butt\" stroke-dasharray=\"none\" opacity=\"0\"></line><line x1=\"2308.888237142223\" y1=\"1778.9018251897016\" x2=\"2305.9388559961562\" y2=\"1771.8448245729899\" id=\"uuid-d864c2bf-9050-4e17-9775-4bba4df7cb0e\" stroke=\"#000000\" stroke-width=\"1\" stroke-opacity=\"1\" stroke-linecap=\"butt\" stroke-dasharray=\"none\" opacity=\"0\"></line><line x1=\"2307.81763667383\" y1=\"1783.9334790855912\" x2=\"2308.4860777994213\" y2=\"1776.314207905835\" id=\"uuid-68bd9afa-764e-496b-919c-c10c6caa75c1\" stroke=\"#000000\" stroke-width=\"1\" stroke-opacity=\"1\" stroke-linecap=\"butt\" stroke-dasharray=\"none\" opacity=\"0\"></line><line x1=\"2311.6854952236604\" y1=\"1787.6524610115318\" x2=\"2307.161681236456\" y2=\"1781.5454890115\" id=\"uuid-d6f7e8a4-1e98-4910-8b8b-76d721da0df8\" stroke=\"#000000\" stroke-width=\"1\" stroke-opacity=\"1\" stroke-linecap=\"butt\" stroke-dasharray=\"none\" opacity=\"0\"></line><line x1=\"2314.6616886362945\" y1=\"1791.6702057483953\" x2=\"2310.1378746490905\" y2=\"1785.563233748363\" id=\"uuid-669a5e33-f303-4a60-bfae-b11b1acbbef3\" stroke=\"#000000\" stroke-width=\"1\" stroke-opacity=\"1\" stroke-linecap=\"butt\" stroke-dasharray=\"none\" opacity=\"0\"></line><line x1=\"2317.637882048929\" y1=\"1795.6879504852584\" x2=\"2313.1140680617245\" y2=\"1789.5809784852265\" id=\"uuid-884a299a-8cf6-496d-be90-96c888a7da15\" stroke=\"#000000\" stroke-width=\"1\" stroke-opacity=\"1\" stroke-linecap=\"butt\" stroke-dasharray=\"none\" opacity=\"0\"></line><line x1=\"2320.614075461563\" y1=\"1799.705695222122\" x2=\"2316.090261474359\" y2=\"1793.5987232220896\" id=\"uuid-1f547278-4bb7-4de1-86b0-8144a01d21b4\" stroke=\"#000000\" stroke-width=\"1\" stroke-opacity=\"1\" stroke-linecap=\"butt\" stroke-dasharray=\"none\" opacity=\"0\"></line><line x1=\"2325.557496286099\" y1=\"1796.014712679364\" x2=\"2318.657727223535\" y2=\"1799.208449994564\" id=\"uuid-65fab881-8dfe-4e60-a79f-241098ccb78f\" stroke=\"#000000\" stroke-width=\"1\" stroke-opacity=\"1\" stroke-linecap=\"butt\" stroke-dasharray=\"none\" opacity=\"0\"></line><line x1=\"2330.370843346451\" y1=\"1794.6283378393866\" x2=\"2323.134784300891\" y2=\"1796.96205175596\" id=\"uuid-527a945f-50ba-4cc1-aeb5-9c635a1dd761\" stroke=\"#000000\" stroke-width=\"1\" stroke-opacity=\"1\" stroke-linecap=\"butt\" stroke-dasharray=\"none\" opacity=\"0\"></line><line x1=\"2335.3167604832483\" y1=\"1793.8357163684184\" x2=\"2327.851153505523\" y2=\"1795.2749813229561\" id=\"uuid-1cab9d97-a9c5-40ac-859c-756eba05dc12\" stroke=\"#000000\" stroke-width=\"1\" stroke-opacity=\"1\" stroke-linecap=\"butt\" stroke-dasharray=\"none\" opacity=\"0\"></line><line x1=\"2340.3222884606603\" y1=\"1793.6485405482395\" x2=\"2332.737261756531\" y2=\"1794.1721253578612\" id=\"uuid-dcda053f-dfe1-41d8-8c0e-0cc883d3463a\" stroke=\"#000000\" stroke-width=\"1\" stroke-opacity=\"1\" stroke-linecap=\"butt\" stroke-dasharray=\"none\" opacity=\"0\"></line><line x1=\"2345.3135886990917\" y1=\"1794.0695714855224\" x2=\"2337.7210320832883\" y2=\"1793.669752537691\" id=\"uuid-ef8b8dcc-746f-4984-86e5-5e586ab80944\" stroke=\"#000000\" stroke-width=\"1\" stroke-opacity=\"1\" stroke-linecap=\"butt\" stroke-dasharray=\"none\" opacity=\"0\"></line><line x1=\"2350.217032498114\" y1=\"1795.092598381623\" x2=\"2342.728946862157\" y2=\"1793.7752735682966\" id=\"uuid-453227f2-a669-4f13-8358-e2dc4d1cc26f\" stroke=\"#000000\" stroke-width=\"1\" stroke-opacity=\"1\" stroke-linecap=\"butt\" stroke-dasharray=\"none\" opacity=\"0\"></line><line x1=\"2354.9602871633783\" y1=\"1796.7025301505992\" x2=\"2347.6871323048636\" y2=\"1794.4871318660262\" id=\"uuid-b6fcb511-8f2a-47ed-b22c-ca9e1e5da67f\" stroke=\"#000000\" stroke-width=\"1\" stroke-opacity=\"1\" stroke-linecap=\"butt\" stroke-dasharray=\"none\" opacity=\"0\"></line><line x1=\"2356.7326092666826\" y1=\"1790.7932333060376\" x2=\"2353.0908172401423\" y2=\"1797.4638667718652\" id=\"uuid-24227e13-581e-4805-8dab-8dcf1fdefc88\" stroke=\"#000000\" stroke-width=\"1\" stroke-opacity=\"1\" stroke-linecap=\"butt\" stroke-dasharray=\"none\" opacity=\"0\"></line><line x1=\"2359.1285250736173\" y1=\"1786.404658657466\" x2=\"2355.4867330470765\" y2=\"1793.0752921232945\" id=\"uuid-0762d709-2502-4dab-822e-78adbfdda595\" stroke=\"#000000\" stroke-width=\"1\" stroke-opacity=\"1\" stroke-linecap=\"butt\" stroke-dasharray=\"none\" opacity=\"0\"></line><line x1=\"2361.524440880551\" y1=\"1782.016084008895\" x2=\"2357.882648854011\" y2=\"1788.6867174747233\" id=\"uuid-56da9687-8404-44df-b3cc-3f455609a52b\" stroke=\"#000000\" stroke-width=\"1\" stroke-opacity=\"1\" stroke-linecap=\"butt\" stroke-dasharray=\"none\" opacity=\"0\"></line><line x1=\"2363.9203566874858\" y1=\"1777.627509360324\" x2=\"2360.2785646609454\" y2=\"1784.2981428261517\" id=\"uuid-495f5649-5972-4841-ad36-8eebb90dfc4f\" stroke=\"#000000\" stroke-width=\"1\" stroke-opacity=\"1\" stroke-linecap=\"butt\" stroke-dasharray=\"none\" opacity=\"0\"></line><line x1=\"2366.31627249442\" y1=\"1773.2389347117523\" x2=\"2362.67448046788\" y2=\"1779.9095681775807\" id=\"uuid-4ccc03ef-58b6-4a43-b6cb-f9d735da9748\" stroke=\"#000000\" stroke-width=\"1\" stroke-opacity=\"1\" stroke-linecap=\"butt\" stroke-dasharray=\"none\" opacity=\"0\"></line><line x1=\"2368.7121883013547\" y1=\"1768.8503600631814\" x2=\"2365.0703962748144\" y2=\"1775.5209935290093\" id=\"uuid-284e53c5-36e9-435f-b22a-d12ba45fe207\" stroke=\"#000000\" stroke-width=\"1\" stroke-opacity=\"1\" stroke-linecap=\"butt\" stroke-dasharray=\"none\" opacity=\"0\"></line><line x1=\"2371.108104108289\" y1=\"1764.46178541461\" x2=\"2367.466312081749\" y2=\"1771.1324188804383\" id=\"uuid-187e1231-72e2-479a-99e1-d40300e02600\" stroke=\"#000000\" stroke-width=\"1\" stroke-opacity=\"1\" stroke-linecap=\"butt\" stroke-dasharray=\"none\" opacity=\"0\"></line><line x1=\"2375.0176118877766\" y1=\"1761.2270938242884\" x2=\"2369.4438256461403\" y2=\"1766.6081472548028\" id=\"uuid-e85da98c-429e-41ad-83b8-ecb765182fa5\" stroke=\"#000000\" stroke-width=\"1\" stroke-opacity=\"1\" stroke-linecap=\"butt\" stroke-dasharray=\"none\" opacity=\"0\"></line><line x1=\"2380.2575007071955\" y1=\"1762.71838931183\" x2=\"2372.533144014737\" y2=\"1762.1207750740627\" id=\"uuid-53d771bc-ae1d-40b1-b013-36e2b7a0f722\" stroke=\"#000000\" stroke-width=\"1\" stroke-opacity=\"1\" stroke-linecap=\"butt\" stroke-dasharray=\"none\" opacity=\"0\"></line><line x1=\"2382.619833339444\" y1=\"1767.6275421517448\" x2=\"2377.940059556886\" y2=\"1761.453196321328\" id=\"uuid-45d8d1bc-b7cc-4325-99db-9f9669a3246b\" stroke=\"#000000\" stroke-width=\"1\" stroke-opacity=\"1\" stroke-linecap=\"butt\" stroke-dasharray=\"none\" opacity=\"0\"></line><line x1=\"2380.515780992405\" y1=\"1772.6528143624762\" x2=\"2382.028055140052\" y2=\"1765.0544029500911\" id=\"uuid-3f2088d8-b0d1-4d5f-ba27-90985a55472a\" stroke=\"#000000\" stroke-width=\"1\" stroke-opacity=\"1\" stroke-linecap=\"butt\" stroke-dasharray=\"none\" opacity=\"0\"></line><line x1=\"2377.7794625058914\" y1=\"1776.7628210267342\" x2=\"2381.4212545324312\" y2=\"1770.0921875609058\" id=\"uuid-c46c1891-cf3d-4898-bf7a-a176e29e6cb8\" stroke=\"#000000\" stroke-width=\"1\" stroke-opacity=\"1\" stroke-linecap=\"butt\" stroke-dasharray=\"none\" opacity=\"0\"></line><line x1=\"2375.3835466989567\" y1=\"1781.1513956753051\" x2=\"2379.025338725497\" y2=\"1774.4807622094772\" id=\"uuid-d4ffa0f5-c93e-4cd0-8b1c-b5471344c0f8\" stroke=\"#000000\" stroke-width=\"1\" stroke-opacity=\"1\" stroke-linecap=\"butt\" stroke-dasharray=\"none\" opacity=\"0\"></line><line x1=\"2372.9876308920225\" y1=\"1785.5399703238766\" x2=\"2376.6294229185623\" y2=\"1778.8693368580482\" id=\"uuid-1f471ab1-23d5-4621-b0df-22ea27f99c44\" stroke=\"#000000\" stroke-width=\"1\" stroke-opacity=\"1\" stroke-linecap=\"butt\" stroke-dasharray=\"none\" opacity=\"0\"></line><line x1=\"2370.591715085088\" y1=\"1789.9285449724475\" x2=\"2374.233507111628\" y2=\"1783.2579115066196\" id=\"uuid-88b652f0-64dc-4b7a-b864-eeafaa9fa33e\" stroke=\"#000000\" stroke-width=\"1\" stroke-opacity=\"1\" stroke-linecap=\"butt\" stroke-dasharray=\"none\" opacity=\"0\"></line><line x1=\"2368.1957992781536\" y1=\"1794.317119621019\" x2=\"2371.8375913046934\" y2=\"1787.6464861551906\" id=\"uuid-58999c36-fa92-4a61-b3ee-70e343a7eaaa\" stroke=\"#000000\" stroke-width=\"1\" stroke-opacity=\"1\" stroke-linecap=\"butt\" stroke-dasharray=\"none\" opacity=\"0\"></line><line x1=\"2365.7998834712193\" y1=\"1798.7056942695901\" x2=\"2369.441675497759\" y2=\"1792.0350608037618\" id=\"uuid-c3e42aa7-785e-4a74-a3ce-a75429436d3a\" stroke=\"#000000\" stroke-width=\"1\" stroke-opacity=\"1\" stroke-linecap=\"butt\" stroke-dasharray=\"none\" opacity=\"0\"></line><line x1=\"2363.4039676642847\" y1=\"1803.094268918161\" x2=\"2367.045759690825\" y2=\"1796.4236354523334\" id=\"uuid-34c81d9e-0434-47cc-8e20-c997fa819a93\" stroke=\"#000000\" stroke-width=\"1\" stroke-opacity=\"1\" stroke-linecap=\"butt\" stroke-dasharray=\"none\" opacity=\"0\"></line><line x1=\"2367.3296972280987\" y1=\"1807.3180851374434\" x2=\"2368.7425392367068\" y2=\"1809.6130163731425\" id=\"uuid-13b2358c-1d45-472b-b805-6ecc240b5ee3\" stroke=\"#000000\" stroke-width=\"1\" stroke-opacity=\"1\" stroke-linecap=\"butt\" stroke-dasharray=\"none\" opacity=\"1\"></line><line x1=\"2375.2948324065264\" y1=\"1820.3751519320238\" x2=\"2376.6848785523594\" y2=\"1822.6839619351053\" id=\"uuid-25ad772c-d3cf-4f14-bde2-664a1010a04d\" stroke=\"#000000\" stroke-width=\"1\" stroke-opacity=\"1\" stroke-linecap=\"butt\" stroke-dasharray=\"none\" opacity=\"1\"></line><line x1=\"2386.2327573437383\" y1=\"1827.938261607908\" x2=\"2378.634715157336\" y2=\"1828.110757792365\" id=\"uuid-d9b863de-1a3b-4406-aeec-c276b91d3d86\" stroke=\"#000000\" stroke-width=\"1\" stroke-opacity=\"1\" stroke-linecap=\"butt\" stroke-dasharray=\"none\" opacity=\"0\"></line><line x1=\"2391.231469308477\" y1=\"1827.8247772760285\" x2=\"2383.6334271220744\" y2=\"1827.9972734604855\" id=\"uuid-81a239e7-3d1a-406b-98d3-ad46c7c4db3e\" stroke=\"#000000\" stroke-width=\"1\" stroke-opacity=\"1\" stroke-linecap=\"butt\" stroke-dasharray=\"none\" opacity=\"0\"></line><line x1=\"2396.2301812732153\" y1=\"1827.7112929441491\" x2=\"2388.6321390868125\" y2=\"1827.883789128606\" id=\"uuid-4e3289d4-20e7-4593-b424-ddb695973899\" stroke=\"#000000\" stroke-width=\"1\" stroke-opacity=\"1\" stroke-linecap=\"butt\" stroke-dasharray=\"none\" opacity=\"0\"></line><line x1=\"2401.2288932379533\" y1=\"1827.5978086122698\" x2=\"2393.630851051551\" y2=\"1827.7703047967266\" id=\"uuid-2b70f355-55e6-4fa3-bc62-2f7e5bc46bd8\" stroke=\"#000000\" stroke-width=\"1\" stroke-opacity=\"1\" stroke-linecap=\"butt\" stroke-dasharray=\"none\" opacity=\"0\"></line><line x1=\"2406.227605202692\" y1=\"1827.4843242803902\" x2=\"2398.629563016289\" y2=\"1827.6568204648472\" id=\"uuid-218898a4-6b0b-4c08-b074-84d0f79cf171\" stroke=\"#000000\" stroke-width=\"1\" stroke-opacity=\"1\" stroke-linecap=\"butt\" stroke-dasharray=\"none\" opacity=\"0\"></line><line x1=\"2411.22631716743\" y1=\"1827.3708399485106\" x2=\"2403.6282749810275\" y2=\"1827.5433361329676\" id=\"uuid-c42e9967-19ca-4906-b08d-c1a869fe2565\" stroke=\"#000000\" stroke-width=\"1\" stroke-opacity=\"1\" stroke-linecap=\"butt\" stroke-dasharray=\"none\" opacity=\"0\"></line><line x1=\"2416.2250291321684\" y1=\"1827.2573556166312\" x2=\"2408.6269869457656\" y2=\"1827.429851801088\" id=\"uuid-3464e1a5-8dea-4a41-9cc8-d985e62e375d\" stroke=\"#000000\" stroke-width=\"1\" stroke-opacity=\"1\" stroke-linecap=\"butt\" stroke-dasharray=\"none\" opacity=\"0\"></line><line x1=\"2421.2237410969065\" y1=\"1827.1438712847519\" x2=\"2413.625698910504\" y2=\"1827.3163674692087\" id=\"uuid-f7391115-bc77-4cd3-942c-9e6ab2d00c0b\" stroke=\"#000000\" stroke-width=\"1\" stroke-opacity=\"1\" stroke-linecap=\"butt\" stroke-dasharray=\"none\" opacity=\"0\"></line><line x1=\"2424.042250804194\" y1=\"1822.4057115172855\" x2=\"2423.637629322221\" y2=\"1822.8741471820535\" id=\"uuid-63581cf9-af01-4bf1-9cb8-9c1ac863de40\" stroke=\"#000000\" stroke-width=\"1\" stroke-opacity=\"1\" stroke-linecap=\"butt\" stroke-dasharray=\"none\" opacity=\"0\"></line><line x1=\"2431.927066434999\" y1=\"1813.3851923773498\" x2=\"2431.517228969154\" y2=\"1813.8490714211657\" id=\"uuid-c00a0e79-3236-4dfd-82be-eb306725743f\" stroke=\"#000000\" stroke-width=\"1\" stroke-opacity=\"1\" stroke-linecap=\"butt\" stroke-dasharray=\"none\" opacity=\"0\"></line><line x1=\"2434.9841272519707\" y1=\"1802.8672814245992\" x2=\"2435.833836218637\" y2=\"1810.4196316993127\" id=\"uuid-1171dd71-2183-4350-948d-38a76aef4767\" stroke=\"#000000\" stroke-width=\"1\" stroke-opacity=\"1\" stroke-linecap=\"butt\" stroke-dasharray=\"none\" opacity=\"0\"></line><line x1=\"2434.4251081949533\" y1=\"1797.898629928077\" x2=\"2435.2748171616195\" y2=\"1805.4509802027906\" id=\"uuid-202bceb0-2a07-4a11-8bf8-d3e2c3a0f3e5\" stroke=\"#000000\" stroke-width=\"1\" stroke-opacity=\"1\" stroke-linecap=\"butt\" stroke-dasharray=\"none\" opacity=\"0\"></line><line x1=\"2433.8660891379363\" y1=\"1792.929978431555\" x2=\"2434.715798104602\" y2=\"1800.4823287062684\" id=\"uuid-8210fa08-9fce-4668-a116-1f8596ce9391\" stroke=\"#000000\" stroke-width=\"1\" stroke-opacity=\"1\" stroke-linecap=\"butt\" stroke-dasharray=\"none\" opacity=\"0\"></line><line x1=\"2433.307070080919\" y1=\"1787.9613269350327\" x2=\"2434.156779047585\" y2=\"1795.5136772097464\" id=\"uuid-a2b2fc24-7753-4e8d-8b47-43fa98e39b09\" stroke=\"#000000\" stroke-width=\"1\" stroke-opacity=\"1\" stroke-linecap=\"butt\" stroke-dasharray=\"none\" opacity=\"0\"></line><line x1=\"2432.748051023902\" y1=\"1782.9926754385108\" x2=\"2433.5977599905677\" y2=\"1790.5450257132243\" id=\"uuid-a73bcffb-bd8a-41a1-a38c-efd7244b7aec\" stroke=\"#000000\" stroke-width=\"1\" stroke-opacity=\"1\" stroke-linecap=\"butt\" stroke-dasharray=\"none\" opacity=\"0\"></line><line x1=\"2432.1890319668846\" y1=\"1778.0240239419886\" x2=\"2433.038740933551\" y2=\"1785.576374216702\" id=\"uuid-18cf0edc-cb1d-490b-b909-6d4ff54d5be9\" stroke=\"#000000\" stroke-width=\"1\" stroke-opacity=\"1\" stroke-linecap=\"butt\" stroke-dasharray=\"none\" opacity=\"0\"></line><line x1=\"2431.630012909867\" y1=\"1773.0553724454664\" x2=\"2432.4797218765334\" y2=\"1780.60772272018\" id=\"uuid-fc717d30-3686-4a23-af31-177a58bb0b06\" stroke=\"#000000\" stroke-width=\"1\" stroke-opacity=\"1\" stroke-linecap=\"butt\" stroke-dasharray=\"none\" opacity=\"0\"></line><line x1=\"2429.7440456599697\" y1=\"1768.3836850712858\" x2=\"2432.2286223682486\" y2=\"1775.6779180831084\" id=\"uuid-c042dd6c-2f60-437a-9f20-1372336d21c2\" stroke=\"#000000\" stroke-width=\"1\" stroke-opacity=\"1\" stroke-linecap=\"butt\" stroke-dasharray=\"none\" opacity=\"0\"></line><line x1=\"2432.572238292705\" y1=\"1763.8791678377702\" x2=\"2429.667371625791\" y2=\"1771.0164436694536\" id=\"uuid-dc4c7935-25b9-4631-8101-51e4947b7e72\" stroke=\"#000000\" stroke-width=\"1\" stroke-opacity=\"1\" stroke-linecap=\"butt\" stroke-dasharray=\"none\" opacity=\"0\"></line><line x1=\"2437.6607514703483\" y1=\"1762.3311424129615\" x2=\"2430.7886053589978\" y2=\"1765.8171952631528\" id=\"uuid-13dfa992-8f82-4c91-9039-e5e9090c2ca0\" stroke=\"#000000\" stroke-width=\"1\" stroke-opacity=\"1\" stroke-linecap=\"butt\" stroke-dasharray=\"none\" opacity=\"0\"></line><line x1=\"2442.5183521236313\" y1=\"1764.4974907155495\" x2=\"2435.043390223879\" y2=\"1762.625619660339\" id=\"uuid-883d1ec3-0db0-4df9-b63d-23bfc4330ce7\" stroke=\"#000000\" stroke-width=\"1\" stroke-opacity=\"1\" stroke-linecap=\"butt\" stroke-dasharray=\"none\" opacity=\"0\"></line><line x1=\"2444.7668572819525\" y1=\"1769.3176124596448\" x2=\"2440.34866965991\" y2=\"1763.0042476843048\" id=\"uuid-dbc4fbb5-9913-4656-8ece-5cf012445dae\" stroke=\"#000000\" stroke-width=\"1\" stroke-opacity=\"1\" stroke-linecap=\"butt\" stroke-dasharray=\"none\" opacity=\"0\"></line><line x1=\"2443.305444325566\" y1=\"1774.431673590078\" x2=\"2444.107086224681\" y2=\"1766.7677107172774\" id=\"uuid-ece75ed6-d803-4b48-9fd6-86b06be99532\" stroke=\"#000000\" stroke-width=\"1\" stroke-opacity=\"1\" stroke-linecap=\"butt\" stroke-dasharray=\"none\" opacity=\"0\"></line><line x1=\"2444.1560528933605\" y1=\"1779.2940279361894\" x2=\"2443.3063439266944\" y2=\"1771.741677661476\" id=\"uuid-2b91626c-e583-41c5-88b5-8fd6972e1162\" stroke=\"#000000\" stroke-width=\"1\" stroke-opacity=\"1\" stroke-linecap=\"butt\" stroke-dasharray=\"none\" opacity=\"0\"></line><line x1=\"2444.7150719503775\" y1=\"1784.2626794327116\" x2=\"2443.8653629837117\" y2=\"1776.710329157998\" id=\"uuid-d910d978-604b-416b-92bb-85fc1669b1cb\" stroke=\"#000000\" stroke-width=\"1\" stroke-opacity=\"1\" stroke-linecap=\"butt\" stroke-dasharray=\"none\" opacity=\"0\"></line><line x1=\"2445.274091007395\" y1=\"1789.2313309292338\" x2=\"2444.4243820407287\" y2=\"1781.67898065452\" id=\"uuid-eb2aeee3-393f-40a1-b8d6-362360cd49f3\" stroke=\"#000000\" stroke-width=\"1\" stroke-opacity=\"1\" stroke-linecap=\"butt\" stroke-dasharray=\"none\" opacity=\"0\"></line><line x1=\"2445.8331100644123\" y1=\"1794.1999824257557\" x2=\"2444.983401097746\" y2=\"1786.6476321510422\" id=\"uuid-612cccce-601e-42ae-bab5-1047a17363bb\" stroke=\"#000000\" stroke-width=\"1\" stroke-opacity=\"1\" stroke-linecap=\"butt\" stroke-dasharray=\"none\" opacity=\"0\"></line><line x1=\"2446.392129121429\" y1=\"1799.1686339222779\" x2=\"2445.5424201547635\" y2=\"1791.6162836475644\" id=\"uuid-0994d680-e7e9-4643-908e-cfff6dcd9efb\" stroke=\"#000000\" stroke-width=\"1\" stroke-opacity=\"1\" stroke-linecap=\"butt\" stroke-dasharray=\"none\" opacity=\"0\"></line><line x1=\"2446.9511481784466\" y1=\"1804.1372854188\" x2=\"2446.1014392117804\" y2=\"1796.5849351440866\" id=\"uuid-c950ac5f-2ade-4bdf-abed-b2bac3407916\" stroke=\"#000000\" stroke-width=\"1\" stroke-opacity=\"1\" stroke-linecap=\"butt\" stroke-dasharray=\"none\" opacity=\"0\"></line><line x1=\"2447.510167235464\" y1=\"1809.1059369153222\" x2=\"2446.660458268798\" y2=\"1801.5535866406087\" id=\"uuid-9c07ca3c-a5d3-4b15-b245-c570ce609e90\" stroke=\"#000000\" stroke-width=\"1\" stroke-opacity=\"1\" stroke-linecap=\"butt\" stroke-dasharray=\"none\" opacity=\"0\"></line><line x1=\"2453.5034882760015\" y1=\"1809.2306960809756\" x2=\"2446.0899206087743\" y2=\"1807.519880834383\" id=\"uuid-52b66a3f-a677-4fc8-af79-7d658d2ad6b5\" stroke=\"#000000\" stroke-width=\"1\" stroke-opacity=\"1\" stroke-linecap=\"butt\" stroke-dasharray=\"none\" opacity=\"0\"></line><line x1=\"2457.960980758619\" y1=\"1811.5498506840265\" x2=\"2451.0380610246593\" y2=\"1808.393736503315\" id=\"uuid-8d6cd2a7-f8a0-429a-90e4-01754dd37f99\" stroke=\"#000000\" stroke-width=\"1\" stroke-opacity=\"1\" stroke-linecap=\"butt\" stroke-dasharray=\"none\" opacity=\"0\"></line><line x1=\"2461.865884528827\" y1=\"1814.7120404080715\" x2=\"2455.712216890613\" y2=\"1810.2376411229243\" id=\"uuid-7041765b-b5f1-4265-b1dc-0175ed2c8291\" stroke=\"#000000\" stroke-width=\"1\" stroke-opacity=\"1\" stroke-linecap=\"butt\" stroke-dasharray=\"none\" opacity=\"0\"></line><line x1=\"2465.061051665481\" y1=\"1818.5900069208576\" x2=\"2459.9242827063013\" y2=\"1812.977389080265\" id=\"uuid-3b021b22-2c6d-403e-a14c-7003b3bde063\" stroke=\"#000000\" stroke-width=\"1\" stroke-opacity=\"1\" stroke-linecap=\"butt\" stroke-dasharray=\"none\" opacity=\"0\"></line><line x1=\"2467.417896702\" y1=\"1823.027686357149\" x2=\"2463.504749201941\" y2=\"1816.5027226785282\" id=\"uuid-0bb584e0-3c42-4b48-9f9a-3a53269df403\" stroke=\"#000000\" stroke-width=\"1\" stroke-opacity=\"1\" stroke-linecap=\"butt\" stroke-dasharray=\"none\" opacity=\"0\"></line><line x1=\"2468.841571386098\" y1=\"1827.8464899119017\" x2=\"2466.309525024803\" y2=\"1820.6717693188207\" id=\"uuid-dc94d20b-f861-413a-9135-1fe663365785\" stroke=\"#000000\" stroke-width=\"1\" stroke-opacity=\"1\" stroke-linecap=\"butt\" stroke-dasharray=\"none\" opacity=\"0\"></line><line x1=\"2474.706138053391\" y1=\"1826.6099473800625\" x2=\"2467.10613875917\" y2=\"1826.61322271867\" id=\"uuid-ee9bd540-966a-4010-8da9-59bfabd8bba8\" stroke=\"#000000\" stroke-width=\"1\" stroke-opacity=\"1\" stroke-linecap=\"butt\" stroke-dasharray=\"none\" opacity=\"0\"></line><line x1=\"2479.7061375890626\" y1=\"1826.6077925520308\" x2=\"2472.1061382948415\" y2=\"1826.6110678906389\" id=\"uuid-fb1782e1-c3e4-4aa6-951e-ce238a3c1863\" stroke=\"#000000\" stroke-width=\"1\" stroke-opacity=\"1\" stroke-linecap=\"butt\" stroke-dasharray=\"none\" opacity=\"0\"></line><line x1=\"2484.706137124734\" y1=\"1826.6056377239997\" x2=\"2477.1061378305135\" y2=\"1826.6089130626071\" id=\"uuid-b9319e5e-d7e5-4f77-92fb-32a9b6e516bc\" stroke=\"#000000\" stroke-width=\"1\" stroke-opacity=\"1\" stroke-linecap=\"butt\" stroke-dasharray=\"none\" opacity=\"0\"></line><line x1=\"2489.3570066222997\" y1=\"1824.5380699223754\" x2=\"2482.090833544824\" y2=\"1827.0633104303245\" id=\"uuid-029c32e0-0473-4245-97de-32ae8157b0d2\" stroke=\"#000000\" stroke-width=\"1\" stroke-opacity=\"1\" stroke-linecap=\"butt\" stroke-dasharray=\"none\" opacity=\"0\"></line><line x1=\"2493.9943522696403\" y1=\"1827.058181583309\" x2=\"2486.7260057990793\" y2=\"1824.5392035368159\" id=\"uuid-ebacf50a-09ef-4fd1-9602-5184e8aaa4dc\" stroke=\"#000000\" stroke-width=\"1\" stroke-opacity=\"1\" stroke-linecap=\"butt\" stroke-dasharray=\"none\" opacity=\"0\"></line><line x1=\"2498.9786545625316\" y1=\"1826.5994888919272\" x2=\"2491.378655267672\" y2=\"1826.6027627484941\" id=\"uuid-a2e439d5-8a02-4886-8ae8-92d8e9fb51d4\" stroke=\"#000000\" stroke-width=\"1\" stroke-opacity=\"1\" stroke-linecap=\"butt\" stroke-dasharray=\"none\" opacity=\"0\"></line><line x1=\"2501.0872777823324\" y1=\"1821.3018144172338\" x2=\"2496.9626539132623\" y2=\"1827.712973336747\" id=\"uuid-9a6c9133-c2b7-4a7e-aeca-b428352db7fc\" stroke=\"#000000\" stroke-width=\"1\" stroke-opacity=\"1\" stroke-linecap=\"butt\" stroke-dasharray=\"none\" opacity=\"0\"></line><line x1=\"2505.3324120042835\" y1=\"1818.5318096061171\" x2=\"2499.329162243434\" y2=\"1823.2303703497294\" id=\"uuid-1b4d6969-f964-4d21-b0e9-01e8d4afa748\" stroke=\"#000000\" stroke-width=\"1\" stroke-opacity=\"1\" stroke-linecap=\"butt\" stroke-dasharray=\"none\" opacity=\"0\"></line><line x1=\"2510.2522841521\" y1=\"1817.3115845182208\" x2=\"2503.037947797306\" y2=\"1819.775084409119\" id=\"uuid-492fbee7-1d9a-43e1-9d2c-1abab3947fc8\" stroke=\"#000000\" stroke-width=\"1\" stroke-opacity=\"1\" stroke-linecap=\"butt\" stroke-dasharray=\"none\" opacity=\"0\"></line><line x1=\"2515.2998225346428\" y1=\"1817.7768236962222\" x2=\"2507.676607259495\" y2=\"1817.731330605492\" id=\"uuid-522c9f13-68f5-4a27-9dad-32f5ca54076c\" stroke=\"#000000\" stroke-width=\"1\" stroke-opacity=\"1\" stroke-linecap=\"butt\" stroke-dasharray=\"none\" opacity=\"0\"></line><line x1=\"2519.9137594449357\" y1=\"1819.8757942543366\" x2=\"2512.729338755408\" y2=\"1817.3263668463783\" id=\"uuid-210f305c-df3b-47c8-83d8-cd0c04c1f6b6\" stroke=\"#000000\" stroke-width=\"1\" stroke-opacity=\"1\" stroke-linecap=\"butt\" stroke-dasharray=\"none\" opacity=\"0\"></line><line x1=\"2523.581042065245\" y1=\"1823.375098384984\" x2=\"2517.634297122959\" y2=\"1818.6052236126288\" id=\"uuid-42a463a4-ab00-4824-9035-bd15377af543\" stroke=\"#000000\" stroke-width=\"1\" stroke-opacity=\"1\" stroke-linecap=\"butt\" stroke-dasharray=\"none\" opacity=\"0\"></line><line x1=\"2525.8938820537815\" y1=\"1827.8856263367231\" x2=\"2521.8460690285324\" y2=\"1821.4256967345386\" id=\"uuid-eb9bca7a-7630-4f60-90e1-2bae8fdb39bc\" stroke=\"#000000\" stroke-width=\"1\" stroke-opacity=\"1\" stroke-linecap=\"butt\" stroke-dasharray=\"none\" opacity=\"0\"></line><line x1=\"2531.490733326183\" y1=\"1826.84213974896\" x2=\"2523.891314410443\" y2=\"1826.748160266652\" id=\"uuid-8822c4a5-f10d-4aa7-b6ea-7be4b6779fb3\" stroke=\"#000000\" stroke-width=\"1\" stroke-opacity=\"1\" stroke-linecap=\"butt\" stroke-dasharray=\"none\" opacity=\"0\"></line><line x1=\"2536.490351033907\" y1=\"1826.9039683557419\" x2=\"2528.890932118167\" y2=\"1826.8099888734337\" id=\"uuid-755a8bae-24d1-421b-8299-c0c41e610589\" stroke=\"#000000\" stroke-width=\"1\" stroke-opacity=\"1\" stroke-linecap=\"butt\" stroke-dasharray=\"none\" opacity=\"0\"></line><line x1=\"2541.4899687416305\" y1=\"1826.9657969625237\" x2=\"2533.8905498258905\" y2=\"1826.8718174802154\" id=\"uuid-8b1b76b8-0004-41ae-8d1e-e967608baa28\" stroke=\"#000000\" stroke-width=\"1\" stroke-opacity=\"1\" stroke-linecap=\"butt\" stroke-dasharray=\"none\" opacity=\"0\"></line><line x1=\"2546.489586449354\" y1=\"1827.0276255693054\" x2=\"2538.8901675336137\" y2=\"1826.9336460869972\" id=\"uuid-55a6322d-c124-4239-aa7e-c60128c7a9e0\" stroke=\"#000000\" stroke-width=\"1\" stroke-opacity=\"1\" stroke-linecap=\"butt\" stroke-dasharray=\"none\" opacity=\"0\"></line><line x1=\"2551.1657355981856\" y1=\"1825.0173512067654\" x2=\"2543.868860194597\" y2=\"1827.452307689039\" id=\"uuid-3e63f95e-f0af-410d-8aa6-fe6962be2c1b\" stroke=\"#000000\" stroke-width=\"1\" stroke-opacity=\"1\" stroke-linecap=\"butt\" stroke-dasharray=\"none\" opacity=\"0\"></line><line x1=\"2555.77188452232\" y1=\"1827.5937520838947\" x2=\"2548.5349308854115\" y2=\"1824.9860891871024\" id=\"uuid-28e68000-5d5d-46d8-8ae0-757007899a39\" stroke=\"#000000\" stroke-width=\"1\" stroke-opacity=\"1\" stroke-linecap=\"butt\" stroke-dasharray=\"none\" opacity=\"0\"></line><line x1=\"2560.761496164548\" y1=\"1827.1935444756518\" x2=\"2553.161989918147\" y2=\"1827.1069141639427\" id=\"uuid-813e0748-bf1e-40ac-a7ae-090e359807aa\" stroke=\"#000000\" stroke-width=\"1\" stroke-opacity=\"1\" stroke-linecap=\"butt\" stroke-dasharray=\"none\" opacity=\"0\"></line><line x1=\"2565.761171326654\" y1=\"1827.2505381017768\" x2=\"2558.161665080253\" y2=\"1827.163907790067\" id=\"uuid-2a9e217c-8b28-4828-b504-109f7a4d08b0\" stroke=\"#000000\" stroke-width=\"1\" stroke-opacity=\"1\" stroke-linecap=\"butt\" stroke-dasharray=\"none\" opacity=\"0\"></line><line x1=\"2570.7608464887603\" y1=\"1827.307531727901\" x2=\"2563.161340242359\" y2=\"1827.220901416192\" id=\"uuid-b4c33170-954d-4dfe-951b-0ae064709d4d\" stroke=\"#000000\" stroke-width=\"1\" stroke-opacity=\"1\" stroke-linecap=\"butt\" stroke-dasharray=\"none\" opacity=\"0\"></line><line x1=\"2575.7605216508664\" y1=\"1827.364525354026\" x2=\"2568.161015404465\" y2=\"1827.2778950423162\" id=\"uuid-efa89f18-a50c-487c-8e84-92468e2eb779\" stroke=\"#000000\" stroke-width=\"1\" stroke-opacity=\"1\" stroke-linecap=\"butt\" stroke-dasharray=\"none\" opacity=\"0\"></line><line x1=\"2580.7601968129725\" y1=\"1827.4215189801503\" x2=\"2573.1606905665712\" y2=\"1827.3348886684412\" id=\"uuid-72d044af-cee0-479c-8d30-0885e19466c6\" stroke=\"#000000\" stroke-width=\"1\" stroke-opacity=\"1\" stroke-linecap=\"butt\" stroke-dasharray=\"none\" opacity=\"0\"></line><line x1=\"2585.7598719750786\" y1=\"1827.4785126062752\" x2=\"2578.1603657286773\" y2=\"1827.3918822945654\" id=\"uuid-31d02c28-a379-4e1b-8f68-34ec580c2cb6\" stroke=\"#000000\" stroke-width=\"1\" stroke-opacity=\"1\" stroke-linecap=\"butt\" stroke-dasharray=\"none\" opacity=\"0\"></line><line x1=\"2590.7595471371847\" y1=\"1827.5355062324\" x2=\"2583.160040890784\" y2=\"1827.4488759206902\" id=\"uuid-4e7c63fc-b715-4272-bd76-c83f9c7340da\" stroke=\"#000000\" stroke-width=\"1\" stroke-opacity=\"1\" stroke-linecap=\"butt\" stroke-dasharray=\"none\" opacity=\"0\"></line><line x1=\"2595.759222299291\" y1=\"1827.5924998585242\" x2=\"2588.1597160528895\" y2=\"1827.5058695468151\" id=\"uuid-88823c33-ac81-40a8-912f-17bef2643358\" stroke=\"#000000\" stroke-width=\"1\" stroke-opacity=\"1\" stroke-linecap=\"butt\" stroke-dasharray=\"none\" opacity=\"0\"></line><line x1=\"2600.758897461397\" y1=\"1827.6494934846487\" x2=\"2593.159391214996\" y2=\"1827.5628631729396\" id=\"uuid-a3812fce-70aa-4ec6-b70b-70741f147f5b\" stroke=\"#000000\" stroke-width=\"1\" stroke-opacity=\"1\" stroke-linecap=\"butt\" stroke-dasharray=\"none\" opacity=\"0\"></line><line x1=\"2605.7585726235034\" y1=\"1827.7064871107737\" x2=\"2598.159066377102\" y2=\"1827.6198567990639\" id=\"uuid-d8f99b1d-4337-4993-befa-7fc5f6f23e28\" stroke=\"#000000\" stroke-width=\"1\" stroke-opacity=\"1\" stroke-linecap=\"butt\" stroke-dasharray=\"none\" opacity=\"0\"></line><line x1=\"2610.7582477856095\" y1=\"1827.7634807368984\" x2=\"2603.158741539208\" y2=\"1827.6768504251886\" id=\"uuid-3314df89-a598-4704-89cc-a7141330c707\" stroke=\"#000000\" stroke-width=\"1\" stroke-opacity=\"1\" stroke-linecap=\"butt\" stroke-dasharray=\"none\" opacity=\"0\"></line><line x1=\"2615.7579229477155\" y1=\"1827.8204743630226\" x2=\"2608.1584167013143\" y2=\"1827.7338440513136\" id=\"uuid-f9dcfeec-6d7f-468a-94c9-3f4f64049395\" stroke=\"#000000\" stroke-width=\"1\" stroke-opacity=\"1\" stroke-linecap=\"butt\" stroke-dasharray=\"none\" opacity=\"0\"></line><line x1=\"2615.727365089563\" y1=\"1821.6348593885075\" x2=\"2614.8626134574765\" y2=\"1825.838722906127\" id=\"uuid-8ca8ffa5-c3f4-49f5-9d61-e950e485d823\" stroke=\"#000000\" stroke-width=\"1\" stroke-opacity=\"1\" stroke-linecap=\"butt\" stroke-dasharray=\"none\" opacity=\"0\"></line><line x1=\"2617.446428022243\" y1=\"1813.5065787668702\" x2=\"2616.5509525016023\" y2=\"1817.7040050559078\" id=\"uuid-dc01e3f7-b255-426c-9497-fefc3573b2b0\" stroke=\"#000000\" stroke-width=\"1\" stroke-opacity=\"1\" stroke-linecap=\"butt\" stroke-dasharray=\"none\" opacity=\"0\"></line><line x1=\"2619.224895142819\" y1=\"1805.3910887673926\" x2=\"2618.2987436372455\" y2=\"1809.5818532857936\" id=\"uuid-60f6f5b8-a1a0-4a98-a7e8-63c38f78e951\" stroke=\"#000000\" stroke-width=\"1\" stroke-opacity=\"1\" stroke-linecap=\"butt\" stroke-dasharray=\"none\" opacity=\"0\"></line><line x1=\"2613.8778032498403\" y1=\"1800.9249554746766\" x2=\"2620.8510157456603\" y2=\"1803.9472571618244\" id=\"uuid-99153ee5-e4a6-4370-a71a-2df9ddf5e838\" stroke=\"#000000\" stroke-width=\"1\" stroke-opacity=\"1\" stroke-linecap=\"butt\" stroke-dasharray=\"none\" opacity=\"0\"></line><line x1=\"2609.2901634499585\" y1=\"1798.9365991015525\" x2=\"2616.263375945779\" y2=\"1801.958900788701\" id=\"uuid-2e83cc97-802b-41df-99b3-1afcccda27df\" stroke=\"#000000\" stroke-width=\"1\" stroke-opacity=\"1\" stroke-linecap=\"butt\" stroke-dasharray=\"none\" opacity=\"0\"></line><line x1=\"2604.702523650077\" y1=\"1796.948242728429\" x2=\"2611.675736145897\" y2=\"1799.9705444155768\" id=\"uuid-d8ce2b78-9ca2-4528-acb9-407d2bbdf516\" stroke=\"#000000\" stroke-width=\"1\" stroke-opacity=\"1\" stroke-linecap=\"butt\" stroke-dasharray=\"none\" opacity=\"0\"></line><line x1=\"2600.1148838501954\" y1=\"1794.9598863553051\" x2=\"2607.0880963460154\" y2=\"1797.9821880424531\" id=\"uuid-ac0ae167-c90d-42f9-b216-baf1cfa6d268\" stroke=\"#000000\" stroke-width=\"1\" stroke-opacity=\"1\" stroke-linecap=\"butt\" stroke-dasharray=\"none\" opacity=\"0\"></line><line x1=\"2595.5272440503136\" y1=\"1792.9715299821812\" x2=\"2602.500456546134\" y2=\"1795.9938316693294\" id=\"uuid-463e39da-271e-430e-80fa-0f2e5d378880\" stroke=\"#000000\" stroke-width=\"1\" stroke-opacity=\"1\" stroke-linecap=\"butt\" stroke-dasharray=\"none\" opacity=\"0\"></line><line x1=\"2590.9396042504322\" y1=\"1790.9831736090575\" x2=\"2597.9128167462522\" y2=\"1794.0054752962055\" id=\"uuid-cfe73447-4f16-4764-a97b-8970bbc1eeff\" stroke=\"#000000\" stroke-width=\"1\" stroke-opacity=\"1\" stroke-linecap=\"butt\" stroke-dasharray=\"none\" opacity=\"0\"></line><line x1=\"2586.3519644505504\" y1=\"1788.9948172359334\" x2=\"2593.325176946371\" y2=\"1792.0171189230819\" id=\"uuid-23d1805f-a034-4646-af83-660aa6e82945\" stroke=\"#000000\" stroke-width=\"1\" stroke-opacity=\"1\" stroke-linecap=\"butt\" stroke-dasharray=\"none\" opacity=\"0\"></line><line x1=\"2581.764324650669\" y1=\"1787.00646086281\" x2=\"2588.737537146489\" y2=\"1790.0287625499577\" id=\"uuid-48f7a53b-76f8-4e97-a839-5b887a0df2ac\" stroke=\"#000000\" stroke-width=\"1\" stroke-opacity=\"1\" stroke-linecap=\"butt\" stroke-dasharray=\"none\" opacity=\"0\"></line><line x1=\"2577.174252405877\" y1=\"1785.0237242375001\" x2=\"2584.267598417399\" y2=\"1788.0899072650286\" id=\"uuid-50aa9d8a-580d-414a-af24-b7b3649c0200\" stroke=\"#000000\" stroke-width=\"1\" stroke-opacity=\"1\" stroke-linecap=\"butt\" stroke-dasharray=\"none\" opacity=\"0\"></line><line x1=\"2576.1660492897854\" y1=\"1779.7324104990585\" x2=\"2579.010191852416\" y2=\"1786.9176654758085\" id=\"uuid-49773498-f9da-4442-8e2e-6a4cedf0d1ad\" stroke=\"#000000\" stroke-width=\"1\" stroke-opacity=\"1\" stroke-linecap=\"butt\" stroke-dasharray=\"none\" opacity=\"0\"></line><line x1=\"2579.1968303477\" y1=\"1775.2794518443093\" x2=\"2576.1237540484262\" y2=\"1782.3698141803486\" id=\"uuid-faf5594a-0ef5-4e0c-baa7-9f75600b4a73\" stroke=\"#000000\" stroke-width=\"1\" stroke-opacity=\"1\" stroke-linecap=\"butt\" stroke-dasharray=\"none\" opacity=\"0\"></line><line x1=\"2584.4891215582784\" y1=\"1774.2763923523794\" x2=\"2577.3011054740723\" y2=\"1777.113549515927\" id=\"uuid-8d3a2932-7985-4abe-964d-746c702ee4ce\" stroke=\"#000000\" stroke-width=\"1\" stroke-opacity=\"1\" stroke-linecap=\"butt\" stroke-dasharray=\"none\" opacity=\"0\"></line><line x1=\"2588.939132195492\" y1=\"1777.3115002467719\" x2=\"2581.851760233775\" y2=\"1774.2315335791368\" id=\"uuid-69b52604-7f75-45ab-9259-bb24775fa886\" stroke=\"#000000\" stroke-width=\"1\" stroke-opacity=\"1\" stroke-linecap=\"butt\" stroke-dasharray=\"none\" opacity=\"0\"></line><line x1=\"2593.41017462333\" y1=\"1779.2478090202362\" x2=\"2586.4369621275096\" y2=\"1776.2255073330878\" id=\"uuid-b7823337-49a2-4577-a737-6b269d33bfb8\" stroke=\"#000000\" stroke-width=\"1\" stroke-opacity=\"1\" stroke-linecap=\"butt\" stroke-dasharray=\"none\" opacity=\"0\"></line><line x1=\"2597.9978144232114\" y1=\"1781.23616539336\" x2=\"2591.0246019273914\" y2=\"1778.213863706212\" id=\"uuid-b4b1fdcb-6b00-4e6a-baf4-a83de086fc18\" stroke=\"#000000\" stroke-width=\"1\" stroke-opacity=\"1\" stroke-linecap=\"butt\" stroke-dasharray=\"none\" opacity=\"0\"></line><line x1=\"2602.585454223093\" y1=\"1783.2245217664836\" x2=\"2595.612241727273\" y2=\"1780.2022200793358\" id=\"uuid-9f1a817a-3325-41d2-ad87-927882cad63c\" stroke=\"#000000\" stroke-width=\"1\" stroke-opacity=\"1\" stroke-linecap=\"butt\" stroke-dasharray=\"none\" opacity=\"0\"></line><line x1=\"2607.173094022975\" y1=\"1785.2128781396075\" x2=\"2600.1998815271545\" y2=\"1782.1905764524593\" id=\"uuid-c48cb3da-c169-453b-ae8e-f931ce29c1b8\" stroke=\"#000000\" stroke-width=\"1\" stroke-opacity=\"1\" stroke-linecap=\"butt\" stroke-dasharray=\"none\" opacity=\"0\"></line><line x1=\"2611.7607338228563\" y1=\"1787.2012345127312\" x2=\"2604.7875213270363\" y2=\"1784.1789328255832\" id=\"uuid-2d1dc1f9-9019-4026-80e9-022a5acbbb83\" stroke=\"#000000\" stroke-width=\"1\" stroke-opacity=\"1\" stroke-linecap=\"butt\" stroke-dasharray=\"none\" opacity=\"0\"></line><line x1=\"2616.348373622738\" y1=\"1789.189590885855\" x2=\"2609.3751611269176\" y2=\"1786.1672891987068\" id=\"uuid-34cdec7c-9cd2-4edc-b32f-b6508ffd8308\" stroke=\"#000000\" stroke-width=\"1\" stroke-opacity=\"1\" stroke-linecap=\"butt\" stroke-dasharray=\"none\" opacity=\"0\"></line><line x1=\"2620.9360134226195\" y1=\"1791.1779472589787\" x2=\"2613.9628009267994\" y2=\"1788.1556455718307\" id=\"uuid-c7246def-4a9d-477d-a3dd-9daeb3592611\" stroke=\"#000000\" stroke-width=\"1\" stroke-opacity=\"1\" stroke-linecap=\"butt\" stroke-dasharray=\"none\" opacity=\"0\"></line><line x1=\"2625.5236532225013\" y1=\"1793.1663036321024\" x2=\"2618.5504407266812\" y2=\"1790.1440019449547\" id=\"uuid-7e6e2290-a303-4cef-8097-20ef14bd0b99\" stroke=\"#000000\" stroke-width=\"1\" stroke-opacity=\"1\" stroke-linecap=\"butt\" stroke-dasharray=\"none\" opacity=\"0\"></line><line x1=\"2627.349065476791\" y1=\"1787.1193692033128\" x2=\"2623.707772088493\" y2=\"1793.790969018528\" id=\"uuid-7938b84f-852e-46d8-9e69-546091e8b8c5\" stroke=\"#000000\" stroke-width=\"1\" stroke-opacity=\"1\" stroke-linecap=\"butt\" stroke-dasharray=\"none\" opacity=\"0\"></line><line x1=\"2630.03867482596\" y1=\"1782.9022768642271\" x2=\"2626.0420764391306\" y2=\"1789.3672952685652\" id=\"uuid-a90041a4-bb34-4365-a888-048ec92355ae\" stroke=\"#000000\" stroke-width=\"1\" stroke-opacity=\"1\" stroke-linecap=\"butt\" stroke-dasharray=\"none\" opacity=\"0\"></line><line x1=\"2632.952303884119\" y1=\"1778.8367348389904\" x2=\"2628.6120865662965\" y2=\"1785.0762680962232\" id=\"uuid-1dcd808c-3a6c-48bd-ac13-f8fa7ba83bad\" stroke=\"#000000\" stroke-width=\"1\" stroke-opacity=\"1\" stroke-linecap=\"butt\" stroke-dasharray=\"none\" opacity=\"0\"></line><line x1=\"2636.0814331898\" y1=\"1774.9346307865796\" x2=\"2631.41028775147\" y2=\"1780.9304344798309\" id=\"uuid-2291b73f-b22f-4d52-9b7a-e221ba514dbc\" stroke=\"#000000\" stroke-width=\"1\" stroke-opacity=\"1\" stroke-linecap=\"butt\" stroke-dasharray=\"none\" opacity=\"0\"></line><line x1=\"2639.416913158065\" y1=\"1771.2073744727722\" x2=\"2634.4284980446837\" y2=\"1776.941916851256\" id=\"uuid-f8df4e7f-62cf-4c37-9486-dff65a14e408\" stroke=\"#000000\" stroke-width=\"1\" stroke-opacity=\"1\" stroke-linecap=\"butt\" stroke-dasharray=\"none\" opacity=\"0\"></line><line x1=\"2642.948990833923\" y1=\"1767.6658644079528\" x2=\"2637.657892188576\" y2=\"1773.1223776498723\" id=\"uuid-f23afc78-da89-4c9b-ac6e-635082b6115b\" stroke=\"#000000\" stroke-width=\"1\" stroke-opacity=\"1\" stroke-linecap=\"butt\" stroke-dasharray=\"none\" opacity=\"0\"></line><line x1=\"2646.667338410004\" y1=\"1764.3204559798282\" x2=\"2641.0890274234744\" y2=\"1769.482985221547\" id=\"uuid-a8c26914-5e0e-4c51-918a-6e9717a156ed\" stroke=\"#000000\" stroke-width=\"1\" stroke-opacity=\"1\" stroke-linecap=\"butt\" stroke-dasharray=\"none\" opacity=\"0\"></line><line x1=\"2650.5610834251042\" y1=\"1761.180931174241\" x2=\"2644.7118710980562\" y2=\"1766.0343811623584\" id=\"uuid-209c6b5e-99e7-4e17-bc8c-aa84033402b6\" stroke=\"#000000\" stroke-width=\"1\" stroke-opacity=\"1\" stroke-linecap=\"butt\" stroke-dasharray=\"none\" opacity=\"0\"></line><line x1=\"2654.6188405553\" y1=\"1758.2564699726079\" x2=\"2648.5158300048574\" y2=\"1762.786649202531\" id=\"uuid-94710325-5b2a-4993-a1b7-07da51db2715\" stroke=\"#000000\" stroke-width=\"1\" stroke-opacity=\"1\" stroke-linecap=\"butt\" stroke-dasharray=\"none\" opacity=\"0\"></line><line x1=\"2658.8287449046743\" y1=\"1755.5556235096203\" x2=\"2652.489781354846\" y2=\"1759.7492857215757\" id=\"uuid-99ec62f6-6bc7-4f53-837b-013c581edba1\" stroke=\"#000000\" stroke-width=\"1\" stroke-opacity=\"1\" stroke-linecap=\"butt\" stroke-dasharray=\"none\" opacity=\"0\"></line><line x1=\"2663.178486698315\" y1=\"1753.0862890697008\" x2=\"2656.622105300496\" y2=\"1756.9311719808409\" id=\"uuid-5e91fc2a-0313-49f3-be45-8bb9472caefd\" stroke=\"#000000\" stroke-width=\"1\" stroke-opacity=\"1\" stroke-linecap=\"butt\" stroke-dasharray=\"none\" opacity=\"0\"></line><line x1=\"2667.6553472761357\" y1=\"1750.8556869953122\" x2=\"2660.900718912265\" y2=\"1754.3405481546752\" id=\"uuid-6cb5a940-782c-4c84-b79d-847ff43a93e1\" stroke=\"#000000\" stroke-width=\"1\" stroke-opacity=\"1\" stroke-linecap=\"butt\" stroke-dasharray=\"none\" opacity=\"0\"></line><line x1=\"2672.246236282286\" y1=\"1748.8703395746538\" x2=\"2665.3131115091182\" y2=\"1751.9849892361274\" id=\"uuid-27448fc6-fc65-4bbb-bbf8-6054d33e8125\" stroke=\"#000000\" stroke-width=\"1\" stroke-opacity=\"1\" stroke-linecap=\"butt\" stroke-dasharray=\"none\" opacity=\"0\"></line><line x1=\"2676.937729941397\" y1=\"1747.1360519704663\" x2=\"2669.8463812398045\" y2=\"1749.8713828876423\" id=\"uuid-e24e5d58-ccbd-44b0-985c-8e6bb3961d8c\" stroke=\"#000000\" stroke-width=\"1\" stroke-opacity=\"1\" stroke-linecap=\"butt\" stroke-dasharray=\"none\" opacity=\"0\"></line><line x1=\"2681.716110309743\" y1=\"1745.657895245717\" x2=\"2674.4872728079145\" y2=\"1748.0059093015104\" id=\"uuid-a00c4e0d-276f-4f6c-88d4-71c843af3a6b\" stroke=\"#000000\" stroke-width=\"1\" stroke-opacity=\"1\" stroke-linecap=\"butt\" stroke-dasharray=\"none\" opacity=\"0\"></line><line x1=\"2686.56740538656\" y1=\"1744.4401915357944\" x2=\"2679.2222162304142\" y2=\"1746.3940231289653\" id=\"uuid-e867d182-f70b-41c2-bb39-d5ec8f50bcf8\" stroke=\"#000000\" stroke-width=\"1\" stroke-opacity=\"1\" stroke-linecap=\"butt\" stroke-dasharray=\"none\" opacity=\"0\"></line><line x1=\"2691.477429968226\" y1=\"1743.4865014105678\" x2=\"2684.0373665163193\" y2=\"1745.0404375307637\" id=\"uuid-3fa18578-45d5-4c05-b72c-d39474d280a9\" stroke=\"#000000\" stroke-width=\"1\" stroke-opacity=\"1\" stroke-linecap=\"butt\" stroke-dasharray=\"none\" opacity=\"0\"></line><line x1=\"2696.431827125839\" y1=\"1742.7996134632692\" x2=\"2688.9186441495012\" y2=\"1743.949110395888\" id=\"uuid-7c4b8fb1-ad95-4775-bf1c-67782b62997c\" stroke=\"#000000\" stroke-width=\"1\" stroke-opacity=\"1\" stroke-linecap=\"butt\" stroke-dasharray=\"none\" opacity=\"0\"></line><line x1=\"2701.4161101849354\" y1=\"1742.3815361566387\" x2=\"2693.851776257236\" y2=\"1743.1232327686635\" id=\"uuid-5d383364-ce12-4f97-99bf-212123c2b43b\" stroke=\"#000000\" stroke-width=\"1\" stroke-opacity=\"1\" stroke-linecap=\"butt\" stroke-dasharray=\"none\" opacity=\"0\"></line><line x1=\"2706.4157050845693\" y1=\"1742.2334919501698\" x2=\"2698.822338344138\" y2=\"1742.565219518136\" id=\"uuid-35fef03f-9738-4723-9855-e1f4e7283cb4\" stroke=\"#000000\" stroke-width=\"1\" stroke-opacity=\"1\" stroke-linecap=\"butt\" stroke-dasharray=\"none\" opacity=\"0\"></line><line x1=\"2711.415992991921\" y1=\"1742.3559137256357\" x2=\"2703.8157964694324\" y2=\"1742.2767022769842\" id=\"uuid-93a9f9f4-d34a-4820-b2ca-0940b33a8871\" stroke=\"#000000\" stroke-width=\"1\" stroke-opacity=\"1\" stroke-linecap=\"butt\" stroke-dasharray=\"none\" opacity=\"0\"></line><line x1=\"2716.402353047813\" y1=\"1742.7484435213405\" x2=\"2708.817549744249\" y2=\"1742.258524670622\" id=\"uuid-df709834-03f4-4254-85c9-32d2b4987e7b\" stroke=\"#000000\" stroke-width=\"1\" stroke-opacity=\"1\" stroke-linecap=\"butt\" stroke-dasharray=\"none\" opacity=\"0\"></line><line x1=\"2721.3602051181547\" y1=\"1743.4099335788007\" x2=\"2713.812973024672\" y2=\"1742.510739850433\" id=\"uuid-45e64f82-a65c-4ae1-bac3-877f39505b0e\" stroke=\"#000000\" stroke-width=\"1\" stroke-opacity=\"1\" stroke-linecap=\"butt\" stroke-dasharray=\"none\" opacity=\"0\"></line><line x1=\"2726.2750524263047\" y1=\"1744.3384496987946\" x2=\"2718.7874596757088\" y2=\"1743.0326103383575\" id=\"uuid-7acf8c1c-b8ed-4a08-ae77-cf0012f4461d\" stroke=\"#000000\" stroke-width=\"1\" stroke-opacity=\"1\" stroke-linecap=\"butt\" stroke-dasharray=\"none\" opacity=\"0\"></line><line x1=\"2731.132523941693\" y1=\"1745.531276896969\" x2=\"2723.7264642811465\" y2=\"1743.8226101832786\" id=\"uuid-1135a201-760f-409b-b41b-684f00d652b2\" stroke=\"#000000\" stroke-width=\"1\" stroke-opacity=\"1\" stroke-linecap=\"butt\" stroke-dasharray=\"none\" opacity=\"0\"></line><line x1=\"2735.9184164007684\" y1=\"1746.98492734246\" x2=\"2728.6155451743957\" y2=\"1744.8784294229122\" id=\"uuid-e7dda1b3-638d-442c-852d-78f38a58b379\" stroke=\"#000000\" stroke-width=\"1\" stroke-opacity=\"1\" stroke-linecap=\"butt\" stroke-dasharray=\"none\" opacity=\"0\"></line><line x1=\"2740.618735837388\" y1=\"1748.695150556326\" x2=\"2733.440406665974\" y2=\"1746.1969808381398\" id=\"uuid-c6889049-7a44-44c3-8a86-e1a0421ddc98\" stroke=\"#000000\" stroke-width=\"1\" stroke-opacity=\"1\" stroke-linecap=\"butt\" stroke-dasharray=\"none\" opacity=\"0\"></line><line x1=\"2745.219738501224\" y1=\"1750.65694583996\" x2=\"2738.186940844152\" y2=\"1747.7744089800528\" id=\"uuid-00bd3827-f193-4db8-8612-a641cc3c16c0\" stroke=\"#000000\" stroke-width=\"1\" stroke-opacity=\"1\" stroke-linecap=\"butt\" stroke-dasharray=\"none\" opacity=\"0\"></line><line x1=\"2749.7079710445355\" y1=\"1752.864576897151\" x2=\"2742.8412688265375\" y2=\"1749.606101443295\" id=\"uuid-c2aa3dcc-2506-4813-87fe-115468217c55\" stroke=\"#000000\" stroke-width=\"1\" stroke-opacity=\"1\" stroke-linecap=\"butt\" stroke-dasharray=\"none\" opacity=\"0\"></line><line x1=\"2754.070309859805\" y1=\"1755.3115886070345\" x2=\"2747.389781341973\" y2=\"1751.6867023527534\" id=\"uuid-721a8ed0-c17b-4583-bcfd-781d60b3b416\" stroke=\"#000000\" stroke-width=\"1\" stroke-opacity=\"1\" stroke-linecap=\"butt\" stroke-dasharray=\"none\" opacity=\"0\"></line><line x1=\"2758.2939994532126\" y1=\"1757.9908258988871\" x2=\"2751.8191785240942\" y2=\"1754.0101280241554\" id=\"uuid-5d32e1b8-ebd8-475f-bccc-5ddcd543226c\" stroke=\"#000000\" stroke-width=\"1\" stroke-opacity=\"1\" stroke-linecap=\"butt\" stroke-dasharray=\"none\" opacity=\"0\"></line><line x1=\"2762.3666897417443\" y1=\"1760.894454673578\" x2=\"2756.1165088001835\" y2=\"1756.5695847527832\" id=\"uuid-926db44e-d6ec-48d7-8071-08769b313e0c\" stroke=\"#000000\" stroke-width=\"1\" stroke-opacity=\"1\" stroke-linecap=\"butt\" stroke-dasharray=\"none\" opacity=\"0\"></line><line x1=\"2766.276472164876\" y1=\"1764.0139847105033\" x2=\"2760.2692067616163\" y2=\"1759.3575886782883\" id=\"uuid-dce42055-5931-4afa-92d7-c2d137ec67f6\" stroke=\"#000000\" stroke-width=\"1\" stroke-opacity=\"1\" stroke-linecap=\"butt\" stroke-dasharray=\"none\" opacity=\"0\"></line><line x1=\"2770.011914505248\" y1=\"1767.340294493021\" x2=\"2764.2651299051545\" y2=\"1762.365987667526\" id=\"uuid-11f7d044-99e0-4a9d-957a-bc9d3afe5de2\" stroke=\"#000000\" stroke-width=\"1\" stroke-opacity=\"1\" stroke-linecap=\"butt\" stroke-dasharray=\"none\" opacity=\"0\"></line><line x1=\"2773.5620943165063\" y1=\"1770.8636578797934\" x2=\"2768.092594137673\" y2=\"1765.5859851514228\" id=\"uuid-6ef41e99-69d8-4333-9680-8985d45fb3b3\" stroke=\"#000000\" stroke-width=\"1\" stroke-opacity=\"1\" stroke-linecap=\"butt\" stroke-dasharray=\"none\" opacity=\"0\"></line><line x1=\"2776.916630860574\" y1=\"1774.5737725440626\" x2=\"2771.7404079404873\" y2=\"1769.008165846172\" id=\"uuid-37e4b694-fc12-4b1d-803a-28b67f405d76\" stroke=\"#000000\" stroke-width=\"1\" stroke-opacity=\"1\" stroke-linecap=\"butt\" stroke-dasharray=\"none\" opacity=\"0\"></line><line x1=\"2780.0657154609667\" y1=\"1778.459790097688\" x2=\"2775.1979050933905\" y2=\"1772.622523283557\" id=\"uuid-d9962d92-334b-42ab-a8ce-737d10171024\" stroke=\"#000000\" stroke-width=\"1\" stroke-opacity=\"1\" stroke-linecap=\"butt\" stroke-dasharray=\"none\" opacity=\"0\"></line><line x1=\"2783.0001401833947\" y1=\"1782.5103478118697\" x2=\"2778.4549758627204\" y2=\"1776.4184890699005\" id=\"uuid-3f3bdf77-1c6c-4a51-be2f-2580caea1cc7\" stroke=\"#000000\" stroke-width=\"1\" stroke-opacity=\"1\" stroke-linecap=\"butt\" stroke-dasharray=\"none\" opacity=\"0\"></line><line x1=\"2785.7113247597963\" y1=\"1786.7136018418082\" x2=\"2781.5020965622552\" y2=\"1780.3849637880828\" id=\"uuid-6463a977-2f21-4f73-978a-9f92944ee647\" stroke=\"#000000\" stroke-width=\"1\" stroke-opacity=\"1\" stroke-linecap=\"butt\" stroke-dasharray=\"none\" opacity=\"0\"></line><line x1=\"2788.191341677071\" y1=\"1791.0572618581477\" x2=\"2784.3303574005054\" y2=\"1784.5103494522762\" id=\"uuid-fe101d68-7537-40cf-936f-117a144c75af\" stroke=\"#000000\" stroke-width=\"1\" stroke-opacity=\"1\" stroke-linecap=\"butt\" stroke-dasharray=\"none\" opacity=\"0\"></line><line x1=\"2790.432939357154\" y1=\"1795.528626983941\" x2=\"2786.9314885329745\" y2=\"1788.782583420496\" id=\"uuid-de1f6332-e7b1-41b1-ba46-7054504086f9\" stroke=\"#000000\" stroke-width=\"1\" stroke-opacity=\"1\" stroke-linecap=\"butt\" stroke-dasharray=\"none\" opacity=\"0\"></line><line x1=\"2795.665161656355\" y1=\"1791.9899428467224\" x2=\"2788.6304721500815\" y2=\"1794.86625012348\" id=\"uuid-aea5b13a-36c3-4f4c-9f7d-4481d460b020\" stroke=\"#000000\" stroke-width=\"1\" stroke-opacity=\"1\" stroke-linecap=\"butt\" stroke-dasharray=\"none\" opacity=\"0\"></line><line x1=\"2800.2932468578506\" y1=\"1790.097635427803\" x2=\"2793.258557351577\" y2=\"1792.9739427045606\" id=\"uuid-7a9a6f7f-b333-4389-832a-3294d71e396b\" stroke=\"#000000\" stroke-width=\"1\" stroke-opacity=\"1\" stroke-linecap=\"butt\" stroke-dasharray=\"none\" opacity=\"0\"></line><line x1=\"2804.9213320593462\" y1=\"1788.2053280088833\" x2=\"2797.8866425530723\" y2=\"1791.0816352856414\" id=\"uuid-7d6a621a-3e10-4e87-a261-a956f94d95de\" stroke=\"#000000\" stroke-width=\"1\" stroke-opacity=\"1\" stroke-linecap=\"butt\" stroke-dasharray=\"none\" opacity=\"0\"></line><line x1=\"2809.5494172608414\" y1=\"1786.3130205899643\" x2=\"2802.5147277545684\" y2=\"1789.1893278667214\" id=\"uuid-c38ee373-d2b5-442f-8dfd-518ea404aeab\" stroke=\"#000000\" stroke-width=\"1\" stroke-opacity=\"1\" stroke-linecap=\"butt\" stroke-dasharray=\"none\" opacity=\"0\"></line><line x1=\"2813.093850696158\" y1=\"1782.663884589064\" x2=\"2833.961044712211\" y2=\"1764.462810561656\" id=\"uuid-f208f938-8f73-4565-a0f3-40d299953768\" stroke=\"#000000\" stroke-width=\"1\" stroke-opacity=\"1\" stroke-linecap=\"butt\" stroke-dasharray=\"none\" opacity=\"1\"></line><line x1=\"2843.4816951973203\" y1=\"1756.2095847274045\" x2=\"2864.459557031952\" y2=\"1738.1361734638442\" id=\"uuid-72070672-08fb-464f-9edd-30ced869f6e7\" stroke=\"#000000\" stroke-width=\"1\" stroke-opacity=\"1\" stroke-linecap=\"butt\" stroke-dasharray=\"none\" opacity=\"1\"></line><line x1=\"2872.4200991762523\" y1=\"1728.5900213095983\" x2=\"2868.5747075768227\" y2=\"1735.145397991913\" id=\"uuid-64be3e76-1932-4b73-9f72-9466c8216c06\" stroke=\"#000000\" stroke-width=\"1\" stroke-opacity=\"1\" stroke-linecap=\"butt\" stroke-dasharray=\"none\" opacity=\"0\"></line><line x1=\"2874.949962070614\" y1=\"1724.277273492286\" x2=\"2871.104570471184\" y2=\"1730.8326501746008\" id=\"uuid-9c0c1c35-7cb3-4e97-bf14-a9b9725a8c23\" stroke=\"#000000\" stroke-width=\"1\" stroke-opacity=\"1\" stroke-linecap=\"butt\" stroke-dasharray=\"none\" opacity=\"0\"></line><line x1=\"2873.074190633709\" y1=\"1719.2174505907344\" x2=\"2874.552916241046\" y2=\"1726.721681211078\" id=\"uuid-107282ab-c749-4d95-b4d7-6b17cb16b113\" stroke=\"#000000\" stroke-width=\"1\" stroke-opacity=\"1\" stroke-linecap=\"butt\" stroke-dasharray=\"none\" opacity=\"0\"></line><line x1=\"2875.1292809007236\" y1=\"1714.5014851718825\" x2=\"2872.9508178350698\" y2=\"1721.8332247537742\" id=\"uuid-81f50782-faf6-4a06-b4a7-89312708f54c\" stroke=\"#000000\" stroke-width=\"1\" stroke-opacity=\"1\" stroke-linecap=\"butt\" stroke-dasharray=\"none\" opacity=\"0\"></line><line x1=\"2879.1407757331012\" y1=\"1711.280982874539\" x2=\"2873.8042995429746\" y2=\"1716.7602281234124\" id=\"uuid-f1211d22-7623-40cd-a89a-6bb7d06bce2d\" stroke=\"#000000\" stroke-width=\"1\" stroke-opacity=\"1\" stroke-linecap=\"butt\" stroke-dasharray=\"none\" opacity=\"0\"></line><line x1=\"2884.18947656149\" y1=\"1710.2938933229718\" x2=\"2876.917793578274\" y2=\"1712.6651236400637\" id=\"uuid-860b8ff4-8180-403f-a0e5-4047dcc791c1\" stroke=\"#000000\" stroke-width=\"1\" stroke-opacity=\"1\" stroke-linecap=\"butt\" stroke-dasharray=\"none\" opacity=\"0\"></line><line x1=\"2886.0950120861608\" y1=\"1705.2779099964653\" x2=\"2882.249620008464\" y2=\"1711.8332863982278\" id=\"uuid-00ad57d5-2779-4f3c-917b-686b74f00dd3\" stroke=\"#000000\" stroke-width=\"1\" stroke-opacity=\"1\" stroke-linecap=\"butt\" stroke-dasharray=\"none\" opacity=\"0\"></line><line x1=\"2888.6248752951724\" y1=\"1700.9651623637271\" x2=\"2884.779483217475\" y2=\"1707.5205387654892\" id=\"uuid-18de5da7-3523-402f-b200-4dc28d3aed56\" stroke=\"#000000\" stroke-width=\"1\" stroke-opacity=\"1\" stroke-linecap=\"butt\" stroke-dasharray=\"none\" opacity=\"0\"></line><line x1=\"2891.1547390340193\" y1=\"1696.6524150417908\" x2=\"2889.4711242817916\" y2=\"1699.5225322438037\" id=\"uuid-e69a1d89-5034-4943-8504-c74afc687dc7\" stroke=\"#000000\" stroke-width=\"1\" stroke-opacity=\"1\" stroke-linecap=\"butt\" stroke-dasharray=\"none\" opacity=\"0\"></line><line x1=\"2895.8463811580073\" y1=\"1688.65440914171\" x2=\"2892.000987801976\" y2=\"1695.2097847935997\" id=\"uuid-cb4128a5-f8ac-46ac-93f8-6544b17e365e\" stroke=\"#000000\" stroke-width=\"1\" stroke-opacity=\"1\" stroke-linecap=\"butt\" stroke-dasharray=\"none\" opacity=\"0\"></line><line x1=\"2898.3762452080277\" y1=\"1684.3416620023086\" x2=\"2894.5308518519964\" y2=\"1690.8970376541984\" id=\"uuid-b25bcd65-7e7e-4f02-a58f-e4ec7ce174a0\" stroke=\"#000000\" stroke-width=\"1\" stroke-opacity=\"1\" stroke-linecap=\"butt\" stroke-dasharray=\"none\" opacity=\"0\"></line><line x1=\"2900.9061092580478\" y1=\"1680.028914862907\" x2=\"2897.060715902017\" y2=\"1686.5842905147972\" id=\"uuid-4e08bf1f-ee5f-4562-a189-8c47e923c326\" stroke=\"#000000\" stroke-width=\"1\" stroke-opacity=\"1\" stroke-linecap=\"butt\" stroke-dasharray=\"none\" opacity=\"0\"></line><line x1=\"2903.4359733080682\" y1=\"1675.7161677235058\" x2=\"2899.590579952037\" y2=\"1682.2715433753956\" id=\"uuid-fb4879aa-0819-4c0f-91e1-973760cd82a9\" stroke=\"#000000\" stroke-width=\"1\" stroke-opacity=\"1\" stroke-linecap=\"butt\" stroke-dasharray=\"none\" opacity=\"0\"></line><line x1=\"2905.9658373580883\" y1=\"1671.4034205841042\" x2=\"2902.1204440020574\" y2=\"1677.9587962359944\" id=\"uuid-4438d3d4-a519-43b7-86a6-ea0725653d17\" stroke=\"#000000\" stroke-width=\"1\" stroke-opacity=\"1\" stroke-linecap=\"butt\" stroke-dasharray=\"none\" opacity=\"0\"></line><line x1=\"2904.090067277031\" y1=\"1666.3435971799145\" x2=\"2905.5687908735085\" y2=\"1673.8478281965022\" id=\"uuid-f0d3e0f4-9641-4ed4-b1a4-a564ef3ee8c7\" stroke=\"#000000\" stroke-width=\"1\" stroke-opacity=\"1\" stroke-linecap=\"butt\" stroke-dasharray=\"none\" opacity=\"0\"></line><line x1=\"2906.1451588077516\" y1=\"1661.6276323117518\" x2=\"2903.96669377746\" y2=\"1668.9593713098948\" id=\"uuid-ef3a1096-9ca7-4ae0-b8f5-bc4fd46bc415\" stroke=\"#000000\" stroke-width=\"1\" stroke-opacity=\"1\" stroke-linecap=\"butt\" stroke-dasharray=\"none\" opacity=\"0\"></line><line x1=\"2910.156654503106\" y1=\"1658.4071310893419\" x2=\"2904.820176844742\" y2=\"1663.8863749082352\" id=\"uuid-171ca349-7854-4d99-9b67-243da1d2d20c\" stroke=\"#000000\" stroke-width=\"1\" stroke-opacity=\"1\" stroke-linecap=\"butt\" stroke-dasharray=\"none\" opacity=\"0\"></line><line x1=\"2915.2053555959988\" y1=\"1657.4200428906424\" x2=\"2907.933671977379\" y2=\"1659.7912712591888\" id=\"uuid-62010738-f92b-42cc-a6bc-d6c7a71f9ad6\" stroke=\"#000000\" stroke-width=\"1\" stroke-opacity=\"1\" stroke-linecap=\"butt\" stroke-dasharray=\"none\" opacity=\"0\"></line><line x1=\"2917.1108924647688\" y1=\"1652.4040600747496\" x2=\"2913.265498630471\" y2=\"1658.9594354460876\" id=\"uuid-7b708dd2-2a69-4cd1-aa2b-83331dddcdb7\" stroke=\"#000000\" stroke-width=\"1\" stroke-opacity=\"1\" stroke-linecap=\"butt\" stroke-dasharray=\"none\" opacity=\"0\"></line><line x1=\"2919.6407568294385\" y1=\"1648.0913131199222\" x2=\"2915.7953629951407\" y2=\"1654.64668849126\" id=\"uuid-43c0592c-c9ff-483e-849d-04435d5c7a6b\" stroke=\"#000000\" stroke-width=\"1\" stroke-opacity=\"1\" stroke-linecap=\"butt\" stroke-dasharray=\"none\" opacity=\"0\"></line><line x1=\"2922.170621194108\" y1=\"1643.7785661650946\" x2=\"2918.3252273598105\" y2=\"1650.3339415364326\" id=\"uuid-fa2b14d5-c779-41b9-82d8-67d86dae781f\" stroke=\"#000000\" stroke-width=\"1\" stroke-opacity=\"1\" stroke-linecap=\"butt\" stroke-dasharray=\"none\" opacity=\"0\"></line><line x1=\"2918.960087875389\" y1=\"1639.140247350576\" x2=\"2922.050755411824\" y2=\"1646.1135041187372\" id=\"uuid-9f959d99-1941-4a07-a418-74b5464d6f59\" stroke=\"#000000\" stroke-width=\"1\" stroke-opacity=\"1\" stroke-linecap=\"butt\" stroke-dasharray=\"none\" opacity=\"0\"></line><line x1=\"2919.159987973518\" y1=\"1634.0629445525658\" x2=\"2919.569207239704\" y2=\"1641.6794447572302\" id=\"uuid-7f3beb58-4418-4ca0-8857-72e3d062abd8\" stroke=\"#000000\" stroke-width=\"1\" stroke-opacity=\"1\" stroke-linecap=\"butt\" stroke-dasharray=\"none\" opacity=\"0\"></line><line x1=\"2921.1521556660527\" y1=\"1629.3885214184515\" x2=\"2918.826441757927\" y2=\"1636.6527894884655\" id=\"uuid-46d89a9a-757a-4bdf-b525-7bb9c2c35001\" stroke=\"#000000\" stroke-width=\"1\" stroke-opacity=\"1\" stroke-linecap=\"butt\" stroke-dasharray=\"none\" opacity=\"0\"></line><line x1=\"2916.995868766855\" y1=\"1625.591558095665\" x2=\"2921.52151226937\" y2=\"1631.6971744354091\" id=\"uuid-65680727-711d-4b35-bb18-0a0f89be5fff\" stroke=\"#000000\" stroke-width=\"1\" stroke-opacity=\"1\" stroke-linecap=\"butt\" stroke-dasharray=\"none\" opacity=\"0\"></line><line x1=\"2914.018471725727\" y1=\"1621.5747052405704\" x2=\"2918.544115228242\" y2=\"1627.6803215803145\" id=\"uuid-a3f57660-b6ed-4a24-8d98-c787526bfe3d\" stroke=\"#000000\" stroke-width=\"1\" stroke-opacity=\"1\" stroke-linecap=\"butt\" stroke-dasharray=\"none\" opacity=\"0\"></line><line x1=\"2911.041074684599\" y1=\"1617.5578523854758\" x2=\"2915.566718187114\" y2=\"1623.66346872522\" id=\"uuid-9ec4722f-7af1-43e7-8c68-519db07780e2\" stroke=\"#000000\" stroke-width=\"1\" stroke-opacity=\"1\" stroke-linecap=\"butt\" stroke-dasharray=\"none\" opacity=\"0\"></line><line x1=\"2908.0636776434712\" y1=\"1613.5409995303814\" x2=\"2912.5893211459857\" y2=\"1619.646615870125\" id=\"uuid-775a5fc3-af10-4f2f-b343-126f0507069e\" stroke=\"#000000\" stroke-width=\"1\" stroke-opacity=\"1\" stroke-linecap=\"butt\" stroke-dasharray=\"none\" opacity=\"0\"></line><line x1=\"2905.0862806023433\" y1=\"1609.5241466752866\" x2=\"2909.6119241048573\" y2=\"1615.6297630150304\" id=\"uuid-f4653e23-7424-4e5b-8f71-da4f0ddc6e46\" stroke=\"#000000\" stroke-width=\"1\" stroke-opacity=\"1\" stroke-linecap=\"butt\" stroke-dasharray=\"none\" opacity=\"0\"></line><line x1=\"2902.108883561215\" y1=\"1605.5072938201918\" x2=\"2906.63452706373\" y2=\"1611.6129101599358\" id=\"uuid-143eb6a4-2942-4039-aefe-c7a6d3b3b5c5\" stroke=\"#000000\" stroke-width=\"1\" stroke-opacity=\"1\" stroke-linecap=\"butt\" stroke-dasharray=\"none\" opacity=\"0\"></line><line x1=\"2899.131486520087\" y1=\"1601.4904409650974\" x2=\"2903.6571300226015\" y2=\"1607.596057304841\" id=\"uuid-5d2a85dd-6e86-4f03-a0cd-cc4cf97ade7b\" stroke=\"#000000\" stroke-width=\"1\" stroke-opacity=\"1\" stroke-linecap=\"butt\" stroke-dasharray=\"none\" opacity=\"0\"></line><line x1=\"2893.7412255504028\" y1=\"1601.2346813958175\" x2=\"2901.225116972324\" y2=\"1602.813122338646\" id=\"uuid-cfe876a7-bda8-4cff-832a-20a23b904528\" stroke=\"#000000\" stroke-width=\"1\" stroke-opacity=\"1\" stroke-linecap=\"butt\" stroke-dasharray=\"none\" opacity=\"0\"></line><line x1=\"2890.206877331815\" y1=\"1597.4967530247604\" x2=\"2896.099716893863\" y2=\"1602.3726681717935\" id=\"uuid-58df07e2-d98b-4e87-89bd-ba31e5252b59\" stroke=\"#000000\" stroke-width=\"1\" stroke-opacity=\"1\" stroke-linecap=\"butt\" stroke-dasharray=\"none\" opacity=\"0\"></line><line x1=\"2888.814752827923\" y1=\"1592.5444086099353\" x2=\"2891.7662484516595\" y2=\"1599.6005251203223\" id=\"uuid-224ca178-9abd-4fc6-8a14-d4b7355bca0e\" stroke=\"#000000\" stroke-width=\"1\" stroke-opacity=\"1\" stroke-linecap=\"butt\" stroke-dasharray=\"none\" opacity=\"0\"></line><line x1=\"2889.883845058984\" y1=\"1587.5124340830848\" x2=\"2889.2176876207186\" y2=\"1595.1319052519088\" id=\"uuid-4dab7e24-6cea-4e5e-a5be-5938c4631385\" stroke=\"#000000\" stroke-width=\"1\" stroke-opacity=\"1\" stroke-linecap=\"butt\" stroke-dasharray=\"none\" opacity=\"0\"></line><line x1=\"2886.014872951288\" y1=\"1583.7946109031257\" x2=\"2890.540516008349\" y2=\"1589.9002275730513\" id=\"uuid-8c85616a-e2df-44d2-83c9-69532cd68f60\" stroke=\"#000000\" stroke-width=\"1\" stroke-opacity=\"1\" stroke-linecap=\"butt\" stroke-dasharray=\"none\" opacity=\"0\"></line><line x1=\"2883.037476203222\" y1=\"1579.7777578308055\" x2=\"2887.5631192602827\" y2=\"1585.8833745007319\" id=\"uuid-bca21c73-f148-4340-9a7b-f78d7278bb48\" stroke=\"#000000\" stroke-width=\"1\" stroke-opacity=\"1\" stroke-linecap=\"butt\" stroke-dasharray=\"none\" opacity=\"0\"></line><line x1=\"2880.0600794551556\" y1=\"1575.760904758486\" x2=\"2884.5857225122168\" y2=\"1581.8665214284117\" id=\"uuid-6a124472-1fd0-4355-9f6d-3da362a5fa78\" stroke=\"#000000\" stroke-width=\"1\" stroke-opacity=\"1\" stroke-linecap=\"butt\" stroke-dasharray=\"none\" opacity=\"0\"></line><line x1=\"2875.630639553353\" y1=\"1573.2538176331525\" x2=\"2881.9843313238002\" y2=\"1577.5902576132478\" id=\"uuid-3b5f60ab-e8fb-4753-bed1-4d8c8da0e903\" stroke=\"#000000\" stroke-width=\"1\" stroke-opacity=\"1\" stroke-linecap=\"butt\" stroke-dasharray=\"none\" opacity=\"0\"></line><line x1=\"2874.896032009887\" y1=\"1568.0273188822139\" x2=\"2877.197346151735\" y2=\"1575.3674867301145\" id=\"uuid-0dc31fc4-8eeb-4f9d-8df4-7516abae8992\" stroke=\"#000000\" stroke-width=\"1\" stroke-opacity=\"1\" stroke-linecap=\"butt\" stroke-dasharray=\"none\" opacity=\"0\"></line><line x1=\"2871.561090978527\" y1=\"1564.2947813205278\" x2=\"2876.086732844959\" y2=\"1570.4003988729783\" id=\"uuid-79a341d9-e021-4a6c-9672-336710bdc5fe\" stroke=\"#000000\" stroke-width=\"1\" stroke-opacity=\"1\" stroke-linecap=\"butt\" stroke-dasharray=\"none\" opacity=\"0\"></line><line x1=\"2868.583695013768\" y1=\"1560.2779276675997\" x2=\"2873.109336880201\" y2=\"1566.3835452200503\" id=\"uuid-d480f16a-ac5f-4f67-a3d6-342a44812c76\" stroke=\"#000000\" stroke-width=\"1\" stroke-opacity=\"1\" stroke-linecap=\"butt\" stroke-dasharray=\"none\" opacity=\"0\"></line><line x1=\"2864.0039307664797\" y1=\"1558.0017837750067\" x2=\"2870.536889019169\" y2=\"1562.053579396078\" id=\"uuid-d62a3414-c8f1-4c15-97f0-767569299683\" stroke=\"#000000\" stroke-width=\"1\" stroke-opacity=\"1\" stroke-linecap=\"butt\" stroke-dasharray=\"none\" opacity=\"0\"></line><line x1=\"2862.927620092078\" y1=\"1552.850600557171\" x2=\"2865.6796979999513\" y2=\"1560.0285291215494\" id=\"uuid-9471222a-01ee-4035-85a9-3bdbab4fe142\" stroke=\"#000000\" stroke-width=\"1\" stroke-opacity=\"1\" stroke-linecap=\"butt\" stroke-dasharray=\"none\" opacity=\"0\"></line><line x1=\"2865.185970040749\" y1=\"1548.097392301595\" x2=\"2863.0363523690166\" y2=\"1555.4781602258486\" id=\"uuid-9a43c360-576e-4d70-9cb6-4ca20810d569\" stroke=\"#000000\" stroke-width=\"1\" stroke-opacity=\"1\" stroke-linecap=\"butt\" stroke-dasharray=\"none\" opacity=\"0\"></line><line x1=\"2869.8592417414684\" y1=\"1545.6779574868515\" x2=\"2863.683384896564\" y2=\"1550.255662536061\" id=\"uuid-ff092c89-3257-4b2a-b5f4-fe43a69291f5\" stroke=\"#000000\" stroke-width=\"1\" stroke-opacity=\"1\" stroke-linecap=\"butt\" stroke-dasharray=\"none\" opacity=\"0\"></line><line x1=\"2875.044191792772\" y1=\"1546.5776386398318\" x2=\"2867.3572841782807\" y2=\"1546.4879580254424\" id=\"uuid-ce59e631-15ae-4dbb-8b16-d0b4a67136ee\" stroke=\"#000000\" stroke-width=\"1\" stroke-opacity=\"1\" stroke-linecap=\"butt\" stroke-dasharray=\"none\" opacity=\"0\"></line><line x1=\"2878.629189927035\" y1=\"1550.4300303111017\" x2=\"2872.5618126715276\" y2=\"1545.7094874900197\" id=\"uuid-f8cb2085-2efc-403d-baf9-bddc3e20611b\" stroke=\"#000000\" stroke-width=\"1\" stroke-opacity=\"1\" stroke-linecap=\"butt\" stroke-dasharray=\"none\" opacity=\"0\"></line><line x1=\"2879.154204611692\" y1=\"1555.6662018889278\" x2=\"2877.1773665640576\" y2=\"1548.237291967564\" id=\"uuid-ed779462-af0b-4daf-8359-ea5ef8157a6c\" stroke=\"#000000\" stroke-width=\"1\" stroke-opacity=\"1\" stroke-linecap=\"butt\" stroke-dasharray=\"none\" opacity=\"0\"></line><line x1=\"2882.5489429645822\" y1=\"1559.3866647028683\" x2=\"2878.023301098149\" y2=\"1553.2810471504176\" id=\"uuid-e3626ec7-a0aa-4c0e-8b46-44ef11c6a641\" stroke=\"#000000\" stroke-width=\"1\" stroke-opacity=\"1\" stroke-linecap=\"butt\" stroke-dasharray=\"none\" opacity=\"0\"></line><line x1=\"2885.5263389293405\" y1=\"1563.4035183557962\" x2=\"2881.0006970629074\" y2=\"1557.2979008033456\" id=\"uuid-3dd71667-9636-48d1-bd84-b437fc01f84e\" stroke=\"#000000\" stroke-width=\"1\" stroke-opacity=\"1\" stroke-linecap=\"butt\" stroke-dasharray=\"none\" opacity=\"0\"></line><line x1=\"2889.95578094579\" y1=\"1565.910602530218\" x2=\"2883.6020865972887\" y2=\"1561.5741658019415\" id=\"uuid-32203dec-ae72-4f31-8781-e70be7074832\" stroke=\"#000000\" stroke-width=\"1\" stroke-opacity=\"1\" stroke-linecap=\"butt\" stroke-dasharray=\"none\" opacity=\"0\"></line><line x1=\"2890.6903845875136\" y1=\"1571.1371027471673\" x2=\"2888.3890743066663\" y2=\"1563.7969333782908\" id=\"uuid-c8f0596f-aaeb-4c25-8fa4-3b81a30b9f08\" stroke=\"#000000\" stroke-width=\"1\" stroke-opacity=\"1\" stroke-linecap=\"butt\" stroke-dasharray=\"none\" opacity=\"0\"></line><line x1=\"2894.025327232168\" y1=\"1574.869639070456\" x2=\"2889.4996841751067\" y2=\"1568.7640224005304\" id=\"uuid-314baa9a-0fff-4baa-afd9-b0e4593a890e\" stroke=\"#000000\" stroke-width=\"1\" stroke-opacity=\"1\" stroke-linecap=\"butt\" stroke-dasharray=\"none\" opacity=\"0\"></line><line x1=\"2897.002723980234\" y1=\"1578.886492142776\" x2=\"2892.4770809231736\" y2=\"1572.78087547285\" id=\"uuid-32d61a56-25a1-4218-86f2-c338be8783a8\" stroke=\"#000000\" stroke-width=\"1\" stroke-opacity=\"1\" stroke-linecap=\"butt\" stroke-dasharray=\"none\" opacity=\"0\"></line><line x1=\"2899.9801207283003\" y1=\"1582.903345215096\" x2=\"2895.4544776712396\" y2=\"1576.7977285451698\" id=\"uuid-1d77723b-03af-4e17-9e7f-43b66dcfe5d1\" stroke=\"#000000\" stroke-width=\"1\" stroke-opacity=\"1\" stroke-linecap=\"butt\" stroke-dasharray=\"none\" opacity=\"0\"></line><line x1=\"2902.9575176609956\" y1=\"1586.9201981505637\" x2=\"2905.59369387306\" y2=\"1590.4767049265\" id=\"uuid-c3f06b13-d755-4c1d-9045-dcb2d32f1354\" stroke=\"#000000\" stroke-width=\"1\" stroke-opacity=\"1\" stroke-linecap=\"butt\" stroke-dasharray=\"none\" opacity=\"1\"></line><line x1=\"2913.0967342320737\" y1=\"1600.5991742581903\" x2=\"2908.5710907295597\" y2=\"1594.4935579184464\" id=\"uuid-93365054-dd2f-48e9-a770-24b6756853f8\" stroke=\"#000000\" stroke-width=\"1\" stroke-opacity=\"1\" stroke-linecap=\"butt\" stroke-dasharray=\"none\" opacity=\"0\"></line><line x1=\"2916.074131273202\" y1=\"1604.616027113285\" x2=\"2911.548487770687\" y2=\"1598.510410773541\" id=\"uuid-3307efef-00a4-4146-892f-c38b54808035\" stroke=\"#000000\" stroke-width=\"1\" stroke-opacity=\"1\" stroke-linecap=\"butt\" stroke-dasharray=\"none\" opacity=\"0\"></line><line x1=\"2919.05152831433\" y1=\"1608.6328799683797\" x2=\"2914.525884811815\" y2=\"1602.5272636286356\" id=\"uuid-61830c1a-58b5-4ccc-8ceb-67f0cbb22e9b\" stroke=\"#000000\" stroke-width=\"1\" stroke-opacity=\"1\" stroke-linecap=\"butt\" stroke-dasharray=\"none\" opacity=\"0\"></line><line x1=\"2922.028925355458\" y1=\"1612.649732823474\" x2=\"2917.5032818529435\" y2=\"1606.5441164837305\" id=\"uuid-9e23b710-30ff-4807-ab90-5ecc5105fc1d\" stroke=\"#000000\" stroke-width=\"1\" stroke-opacity=\"1\" stroke-linecap=\"butt\" stroke-dasharray=\"none\" opacity=\"0\"></line><line x1=\"2925.0063223965863\" y1=\"1616.666585678569\" x2=\"2920.4806788940714\" y2=\"1610.5609693388249\" id=\"uuid-b45b6258-ad96-4833-ae9c-3aa5ce12d417\" stroke=\"#000000\" stroke-width=\"1\" stroke-opacity=\"1\" stroke-linecap=\"butt\" stroke-dasharray=\"none\" opacity=\"0\"></line><line x1=\"2927.983719437714\" y1=\"1620.6834385336635\" x2=\"2923.4580759351993\" y2=\"1614.5778221939195\" id=\"uuid-badce269-3320-4c64-a6b7-adc1c476b3d2\" stroke=\"#000000\" stroke-width=\"1\" stroke-opacity=\"1\" stroke-linecap=\"butt\" stroke-dasharray=\"none\" opacity=\"0\"></line><line x1=\"2930.9611164788416\" y1=\"1624.7002913887582\" x2=\"2926.4354729763277\" y2=\"1618.5946750490143\" id=\"uuid-eb0506a0-b6cf-48cf-8922-e47b80a11d6d\" stroke=\"#000000\" stroke-width=\"1\" stroke-opacity=\"1\" stroke-linecap=\"butt\" stroke-dasharray=\"none\" opacity=\"0\"></line><line x1=\"2936.48630565958\" y1=\"1623.562833638871\" x2=\"2928.859652583927\" y2=\"1623.6755218773617\" id=\"uuid-d907fa33-212f-4d6f-ae20-68728bd2f105\" stroke=\"#000000\" stroke-width=\"1\" stroke-opacity=\"1\" stroke-linecap=\"butt\" stroke-dasharray=\"none\" opacity=\"0\"></line><line x1=\"2941.079712691672\" y1=\"1625.7352920595215\" x2=\"2933.911392456226\" y2=\"1623.128815361452\" id=\"uuid-a67cbc0c-e403-483d-a576-c7a09fd4b920\" stroke=\"#000000\" stroke-width=\"1\" stroke-opacity=\"1\" stroke-linecap=\"butt\" stroke-dasharray=\"none\" opacity=\"0\"></line><line x1=\"2944.6004821915335\" y1=\"1629.3990532254218\" x2=\"2938.827393304647\" y2=\"1624.4140777511013\" id=\"uuid-b6d419ac-a569-47a7-9926-6bcbe55ac51b\" stroke=\"#000000\" stroke-width=\"1\" stroke-opacity=\"1\" stroke-linecap=\"butt\" stroke-dasharray=\"none\" opacity=\"0\"></line><line x1=\"2946.588450050376\" y1=\"1634.07526403591\" x2=\"2942.9651344673525\" y2=\"1627.363325421673\" id=\"uuid-5cbe68e9-8e85-4492-94e0-1dbafc91b2ac\" stroke=\"#000000\" stroke-width=\"1\" stroke-opacity=\"1\" stroke-linecap=\"butt\" stroke-dasharray=\"none\" opacity=\"0\"></line><line x1=\"2952.2062416240647\" y1=\"1633.7118509133813\" x2=\"2944.6684983510763\" y2=\"1632.741064453585\" id=\"uuid-239a12bb-134a-4439-b907-3c650e6abc8a\" stroke=\"#000000\" stroke-width=\"1\" stroke-opacity=\"1\" stroke-linecap=\"butt\" stroke-dasharray=\"none\" opacity=\"0\"></line><line x1=\"2957.1652832510304\" y1=\"1634.350526215879\" x2=\"2949.6275399780425\" y2=\"1633.3797397560827\" id=\"uuid-81c5db53-7014-480c-b9c5-77316d00344c\" stroke=\"#000000\" stroke-width=\"1\" stroke-opacity=\"1\" stroke-linecap=\"butt\" stroke-dasharray=\"none\" opacity=\"0\"></line><line x1=\"2962.1251041233545\" y1=\"1634.983127711464\" x2=\"2954.459771068884\" y2=\"1634.0034822850332\" id=\"uuid-181f7c11-3f5f-4fb5-9178-511c21f38e5d\" stroke=\"#000000\" stroke-width=\"1\" stroke-opacity=\"1\" stroke-linecap=\"butt\" stroke-dasharray=\"none\" opacity=\"0\"></line><line x1=\"2964.560616148763\" y1=\"1639.7875793738294\" x2=\"2959.836092524039\" y2=\"1633.6723596298712\" id=\"uuid-779abfe3-f002-433b-bbff-5592bd965c3f\" stroke=\"#000000\" stroke-width=\"1\" stroke-opacity=\"1\" stroke-linecap=\"butt\" stroke-dasharray=\"none\" opacity=\"0\"></line><line x1=\"2962.8830350274357\" y1=\"1644.9061920944098\" x2=\"2963.8701306816993\" y2=\"1637.2418148746474\" id=\"uuid-9d7f76f9-0940-43ce-a6f5-0dcc8bab60ee\" stroke=\"#000000\" stroke-width=\"1\" stroke-opacity=\"1\" stroke-linecap=\"butt\" stroke-dasharray=\"none\" opacity=\"0\"></line><line x1=\"2958.0762183211277\" y1=\"1647.3370330505145\" x2=\"2964.1960274051908\" y2=\"1642.618455640733\" id=\"uuid-f63759d0-a829-4182-8173-c36a8535bb3e\" stroke=\"#000000\" stroke-width=\"1\" stroke-opacity=\"1\" stroke-linecap=\"butt\" stroke-dasharray=\"none\" opacity=\"0\"></line><line x1=\"2952.9592386245095\" y1=\"1645.654477438858\" x2=\"2960.622652768407\" y2=\"1646.6490223883643\" id=\"uuid-c6f919fd-4035-409b-9cc8-03baad65b6d0\" stroke=\"#000000\" stroke-width=\"1\" stroke-opacity=\"1\" stroke-linecap=\"butt\" stroke-dasharray=\"none\" opacity=\"0\"></line><line x1=\"2948.126653017173\" y1=\"1645.0334875794524\" x2=\"2955.664396290161\" y2=\"1646.0042740392485\" id=\"uuid-db77e29a-2219-4988-881c-8a65b2c62dde\" stroke=\"#000000\" stroke-width=\"1\" stroke-opacity=\"1\" stroke-linecap=\"butt\" stroke-dasharray=\"none\" opacity=\"0\"></line><line x1=\"2943.167611390207\" y1=\"1644.3948122769548\" x2=\"2950.7053546631955\" y2=\"1645.365598736751\" id=\"uuid-07d2fe78-7865-4caa-ba8c-d2bcb151ecfe\" stroke=\"#000000\" stroke-width=\"1\" stroke-opacity=\"1\" stroke-linecap=\"butt\" stroke-dasharray=\"none\" opacity=\"0\"></line><line x1=\"2938.8212357761968\" y1=\"1647.3766426205766\" x2=\"2943.7108946392154\" y2=\"1644.9336251693803\" id=\"uuid-9e32a183-af5c-4afd-9bb6-bebdf735a66f\" stroke=\"#000000\" stroke-width=\"1\" stroke-opacity=\"1\" stroke-linecap=\"butt\" stroke-dasharray=\"none\" opacity=\"0\"></line><line x1=\"2932.3992058762815\" y1=\"1650.4831613860574\" x2=\"2937.3237741290513\" y2=\"1648.1113001786196\" id=\"uuid-2e822730-e7d3-4ba9-a211-0ba7a7a804ad\" stroke=\"#000000\" stroke-width=\"1\" stroke-opacity=\"1\" stroke-linecap=\"butt\" stroke-dasharray=\"none\" opacity=\"0\"></line><line x1=\"2928.4601827036554\" y1=\"1656.2791227934067\" x2=\"2932.305576537953\" y2=\"1649.723747422069\" id=\"uuid-3bcd08f7-a429-429e-b289-405b362f5d67\" stroke=\"#000000\" stroke-width=\"1\" stroke-opacity=\"1\" stroke-linecap=\"butt\" stroke-dasharray=\"none\" opacity=\"0\"></line><line x1=\"2925.9303183389857\" y1=\"1660.591869748234\" x2=\"2929.7757121732834\" y2=\"1654.0364943768964\" id=\"uuid-b8413777-ec83-4b35-993a-7ca073a74153\" stroke=\"#000000\" stroke-width=\"1\" stroke-opacity=\"1\" stroke-linecap=\"butt\" stroke-dasharray=\"none\" opacity=\"0\"></line><line x1=\"2923.4004539743155\" y1=\"1664.9046167030615\" x2=\"2927.2458478086137\" y2=\"1658.349241331724\" id=\"uuid-c342aa4f-5adf-41b1-a3c6-0a52f3513ea1\" stroke=\"#000000\" stroke-width=\"1\" stroke-opacity=\"1\" stroke-linecap=\"butt\" stroke-dasharray=\"none\" opacity=\"0\"></line><line x1=\"2920.9188002000046\" y1=\"1669.2453580991157\" x2=\"2924.3692659872468\" y2=\"1663.242132999976\" id=\"uuid-7c2a7898-2112-4f56-b60a-689ff2301b45\" stroke=\"#000000\" stroke-width=\"1\" stroke-opacity=\"1\" stroke-linecap=\"butt\" stroke-dasharray=\"none\" opacity=\"0\"></line><line x1=\"2918.042218576867\" y1=\"1674.1382498836495\" x2=\"2921.545671345026\" y2=\"1668.1657927309236\" id=\"uuid-71b8fc65-8a55-4d5f-874f-c5962225665e\" stroke=\"#000000\" stroke-width=\"1\" stroke-opacity=\"1\" stroke-linecap=\"butt\" stroke-dasharray=\"none\" opacity=\"0\"></line><line x1=\"2915.1224527575623\" y1=\"1679.0054954507182\" x2=\"2918.678618168886\" y2=\"1673.064273917466\" id=\"uuid-5240bed2-2ff5-47dc-9dcd-a12b53fc1315\" stroke=\"#000000\" stroke-width=\"1\" stroke-opacity=\"1\" stroke-linecap=\"butt\" stroke-dasharray=\"none\" opacity=\"0\"></line><line x1=\"2912.255399779651\" y1=\"1683.9039767535419\" x2=\"2916.100793135682\" y2=\"1677.348601101652\" id=\"uuid-652f56dd-a73f-4b5b-a7d3-f99129e132f2\" stroke=\"#000000\" stroke-width=\"1\" stroke-opacity=\"1\" stroke-linecap=\"butt\" stroke-dasharray=\"none\" opacity=\"0\"></line><line x1=\"2909.7255357296303\" y1=\"1688.2167238929433\" x2=\"2913.5709290856616\" y2=\"1681.6613482410535\" id=\"uuid-f639f9c1-d24d-4264-8ffd-be820ac520af\" stroke=\"#000000\" stroke-width=\"1\" stroke-opacity=\"1\" stroke-linecap=\"butt\" stroke-dasharray=\"none\" opacity=\"0\"></line><line x1=\"2907.19567167961\" y1=\"1692.5294710323446\" x2=\"2911.041065035641\" y2=\"1685.9740953804549\" id=\"uuid-91b7e4e5-b801-4cdc-bd3d-64b745bf5334\" stroke=\"#000000\" stroke-width=\"1\" stroke-opacity=\"1\" stroke-linecap=\"butt\" stroke-dasharray=\"none\" opacity=\"0\"></line><line x1=\"2904.6658076295894\" y1=\"1696.842218171746\" x2=\"2908.5112009856207\" y2=\"1690.2868425198562\" id=\"uuid-671ebdd9-6946-4c85-a4d9-0e3a4499b024\" stroke=\"#000000\" stroke-width=\"1\" stroke-opacity=\"1\" stroke-linecap=\"butt\" stroke-dasharray=\"none\" opacity=\"0\"></line><line x1=\"2902.1359435795694\" y1=\"1701.1549653111476\" x2=\"2905.9813369356\" y2=\"1694.5995896592574\" id=\"uuid-90e8f08f-0fd1-4bcd-83f0-82b9cab1290d\" stroke=\"#000000\" stroke-width=\"1\" stroke-opacity=\"1\" stroke-linecap=\"butt\" stroke-dasharray=\"none\" opacity=\"0\"></line><line x1=\"2901.5639343667663\" y1=\"1706.2124580788338\" x2=\"2903.0655217035714\" y2=\"1698.6679666551213\" id=\"uuid-d9a2f29d-c75c-48b0-9129-a7acfba0e7e6\" stroke=\"#000000\" stroke-width=\"1\" stroke-opacity=\"1\" stroke-linecap=\"butt\" stroke-dasharray=\"none\" opacity=\"0\"></line><line x1=\"2897.042666452197\" y1=\"1708.9353395439173\" x2=\"2902.8951491833304\" y2=\"1703.9430894245506\" id=\"uuid-01395023-b7b9-41ec-8d08-c992078078f7\" stroke=\"#000000\" stroke-width=\"1\" stroke-opacity=\"1\" stroke-linecap=\"butt\" stroke-dasharray=\"none\" opacity=\"0\"></line><line x1=\"2894.91444015441\" y1=\"1713.4657173066664\" x2=\"2898.759832232108\" y2=\"1706.9103409049037\" id=\"uuid-0bf1f5a4-5f8d-4c01-80f2-3ee0f188874a\" stroke=\"#000000\" stroke-width=\"1\" stroke-opacity=\"1\" stroke-linecap=\"butt\" stroke-dasharray=\"none\" opacity=\"0\"></line><line x1=\"2892.3845769453987\" y1=\"1717.7784649394043\" x2=\"2896.229969023096\" y2=\"1711.2230885376425\" id=\"uuid-97c52c36-23b7-46d6-bc2b-df5ce81af4d0\" stroke=\"#000000\" stroke-width=\"1\" stroke-opacity=\"1\" stroke-linecap=\"butt\" stroke-dasharray=\"none\" opacity=\"0\"></line><line x1=\"2894.2603491420064\" y1=\"1722.838287755365\" x2=\"2892.7816227088397\" y2=\"1715.3340572828317\" id=\"uuid-371413c2-4525-438c-b265-3a4f26c7b29c\" stroke=\"#000000\" stroke-width=\"1\" stroke-opacity=\"1\" stroke-linecap=\"butt\" stroke-dasharray=\"none\" opacity=\"0\"></line><line x1=\"2892.2052589478258\" y1=\"1727.5542532540435\" x2=\"2894.383721749623\" y2=\"1720.2225135784804\" id=\"uuid-f3a62c4f-70f1-4d18-8343-7b163fa848b9\" stroke=\"#000000\" stroke-width=\"1\" stroke-opacity=\"1\" stroke-linecap=\"butt\" stroke-dasharray=\"none\" opacity=\"0\"></line><line x1=\"2888.1937639073726\" y1=\"1730.7747553626227\" x2=\"2893.530240308019\" y2=\"1725.2955102983472\" id=\"uuid-27e092b7-345c-4170-84b6-2c7c59c4bb69\" stroke=\"#000000\" stroke-width=\"1\" stroke-opacity=\"1\" stroke-linecap=\"butt\" stroke-dasharray=\"none\" opacity=\"0\"></line><line x1=\"2883.14506291031\" y1=\"1731.7618442812116\" x2=\"2890.416746167501\" y2=\"1729.390614757076\" id=\"uuid-08cc9d7f-b448-49cd-841b-f9da675c78b0\" stroke=\"#000000\" stroke-width=\"1\" stroke-opacity=\"1\" stroke-linecap=\"butt\" stroke-dasharray=\"none\" opacity=\"0\"></line><line x1=\"2881.2395278418676\" y1=\"1736.7778279763509\" x2=\"2885.084919441298\" y2=\"1730.2224512940365\" id=\"uuid-895eb449-054c-4214-abe2-fc406ddfb3e3\" stroke=\"#000000\" stroke-width=\"1\" stroke-opacity=\"1\" stroke-linecap=\"butt\" stroke-dasharray=\"none\" opacity=\"0\"></line><line x1=\"2878.709664947506\" y1=\"1741.0905757936632\" x2=\"2882.555056546936\" y2=\"1734.5351991113484\" id=\"uuid-174c17da-f6ab-43ee-bc0b-9a84eeb62b0c\" stroke=\"#000000\" stroke-width=\"1\" stroke-opacity=\"1\" stroke-linecap=\"butt\" stroke-dasharray=\"none\" opacity=\"0\"></line><line x1=\"2884.1145997909025\" y1=\"1744.111045074816\" x2=\"2878.385908310087\" y2=\"1739.112909633617\" id=\"uuid-8bb8ec57-d339-4f13-9b98-9abc1666bd7c\" stroke=\"#000000\" stroke-width=\"1\" stroke-opacity=\"1\" stroke-linecap=\"butt\" stroke-dasharray=\"none\" opacity=\"0\"></line><line x1=\"2887.390611901897\" y1=\"1747.8983354409654\" x2=\"2882.252794827148\" y2=\"1742.294577801902\" id=\"uuid-42f07bf3-ed50-40c8-953f-826ce6b87ec3\" stroke=\"#000000\" stroke-width=\"1\" stroke-opacity=\"1\" stroke-linecap=\"butt\" stroke-dasharray=\"none\" opacity=\"0\"></line><line x1=\"2890.22548916186\" y1=\"1752.0262034851082\" x2=\"2885.74218430675\" y2=\"1745.8862326751546\" id=\"uuid-e4c169b8-5ed2-496f-9c87-3b95c72b9df5\" stroke=\"#000000\" stroke-width=\"1\" stroke-opacity=\"1\" stroke-linecap=\"butt\" stroke-dasharray=\"none\" opacity=\"0\"></line><line x1=\"2892.5841183334114\" y1=\"1756.4435207818415\" x2=\"2888.8108566198075\" y2=\"1749.8433874489776\" id=\"uuid-bb5eebc3-cc54-45c9-81d3-53fe2d21bc06\" stroke=\"#000000\" stroke-width=\"1\" stroke-opacity=\"1\" stroke-linecap=\"butt\" stroke-dasharray=\"none\" opacity=\"0\"></line><line x1=\"2894.437285063194\" y1=\"1761.0955737416157\" x2=\"2891.420802706495\" y2=\"1754.11702817949\" id=\"uuid-b9479cb2-3ac2-4806-b3a2-3cc2e1aa3056\" stroke=\"#000000\" stroke-width=\"1\" stroke-opacity=\"1\" stroke-linecap=\"butt\" stroke-dasharray=\"none\" opacity=\"0\"></line><line x1=\"2895.76203573547\" y1=\"1765.9247413018911\" x2=\"2893.5396953624613\" y2=\"1758.654220877779\" id=\"uuid-d2b526f5-b7b1-43fc-a7c5-0dbcdee488d9\" stroke=\"#000000\" stroke-width=\"1\" stroke-opacity=\"1\" stroke-linecap=\"butt\" stroke-dasharray=\"none\" opacity=\"0\"></line><line x1=\"2901.6433640377313\" y1=\"1763.988970642042\" x2=\"2894.0890951717697\" y2=\"1764.8214500116183\" id=\"uuid-f1c42a3e-bc65-4a27-a3ec-0fa6fcdffccf\" stroke=\"#000000\" stroke-width=\"1\" stroke-opacity=\"1\" stroke-linecap=\"butt\" stroke-dasharray=\"none\" opacity=\"0\"></line><line x1=\"2906.613277765337\" y1=\"1763.441286846268\" x2=\"2899.0590088993763\" y2=\"1764.2737662158445\" id=\"uuid-3e88f36d-f425-47bf-95d3-dc8ae406bcd4\" stroke=\"#000000\" stroke-width=\"1\" stroke-opacity=\"1\" stroke-linecap=\"butt\" stroke-dasharray=\"none\" opacity=\"0\"></line><line x1=\"2911.5831915602284\" y1=\"1762.8936036610648\" x2=\"2908.275732588376\" y2=\"1763.258084849504\" id=\"uuid-5ee9e13a-d693-419d-9891-df238d47e482\" stroke=\"#000000\" stroke-width=\"1\" stroke-opacity=\"1\" stroke-linecap=\"butt\" stroke-dasharray=\"none\" opacity=\"0\"></line><line x1=\"2920.7999153837973\" y1=\"1761.8779235158659\" x2=\"2913.245646355499\" y2=\"1762.7104014123192\" id=\"uuid-6f08bcc4-fa72-404d-adaa-3d0d6241712d\" stroke=\"#000000\" stroke-width=\"1\" stroke-opacity=\"1\" stroke-linecap=\"butt\" stroke-dasharray=\"none\" opacity=\"0\"></line><line x1=\"2924.6582979030304\" y1=\"1758.392411116728\" x2=\"2918.3853388098128\" y2=\"1762.8109073767243\" id=\"uuid-c5698e60-7f6b-4053-8273-9a4ebb95f71c\" stroke=\"#000000\" stroke-width=\"1\" stroke-opacity=\"1\" stroke-linecap=\"butt\" stroke-dasharray=\"none\" opacity=\"0\"></line><line x1=\"2929.8345250639177\" y1=\"1759.0514346263876\" x2=\"2922.1633158720133\" y2=\"1759.2116673284806\" id=\"uuid-78005c23-f3bf-44cf-ac08-3c095de706d3\" stroke=\"#000000\" stroke-width=\"1\" stroke-opacity=\"1\" stroke-linecap=\"butt\" stroke-dasharray=\"none\" opacity=\"0\"></line><line x1=\"2933.7594999632206\" y1=\"1762.4897789441127\" x2=\"2927.307509580564\" y2=\"1758.3370755972699\" id=\"uuid-9c0ced7d-04b6-475e-9659-f9963862dc79\" stroke=\"#000000\" stroke-width=\"1\" stroke-opacity=\"1\" stroke-linecap=\"butt\" stroke-dasharray=\"none\" opacity=\"0\"></line><line x1=\"2935.0939943898006\" y1=\"1767.5342575329084\" x2=\"2932.062685949311\" y2=\"1760.485548848093\" id=\"uuid-668fc9a2-531d-43d9-a623-02dc756aa09c\" stroke=\"#000000\" stroke-width=\"1\" stroke-opacity=\"1\" stroke-linecap=\"butt\" stroke-dasharray=\"none\" opacity=\"0\"></line><line x1=\"2933.382669741619\" y1=\"1772.4636598857214\" x2=\"2934.806346362251\" y2=\"1764.9240133512583\" id=\"uuid-500504c0-8134-4426-b93f-73d151a29e09\" stroke=\"#000000\" stroke-width=\"1\" stroke-opacity=\"1\" stroke-linecap=\"butt\" stroke-dasharray=\"none\" opacity=\"0\"></line><line x1=\"2929.209441662995\" y1=\"1775.5960402922456\" x2=\"2934.6023351697145\" y2=\"1770.138034739852\" id=\"uuid-087e3a60-8f9f-41c9-b64e-3fd308e36607\" stroke=\"#000000\" stroke-width=\"1\" stroke-opacity=\"1\" stroke-linecap=\"butt\" stroke-dasharray=\"none\" opacity=\"0\"></line><line x1=\"2923.9982440433914\" y1=\"1775.8626091892197\" x2=\"2931.520262382324\" y2=\"1774.348553346938\" id=\"uuid-7b7ac18a-30ef-47ef-9c00-5e9bd5b3d65e\" stroke=\"#000000\" stroke-width=\"1\" stroke-opacity=\"1\" stroke-linecap=\"butt\" stroke-dasharray=\"none\" opacity=\"0\"></line><line x1=\"2919.5271730605027\" y1=\"1773.1724114505096\" x2=\"2926.6117522605014\" y2=\"1776.1189115003524\" id=\"uuid-a7841c22-66cd-4140-a196-9e54636cfff9\" stroke=\"#000000\" stroke-width=\"1\" stroke-opacity=\"1\" stroke-linecap=\"butt\" stroke-dasharray=\"none\" opacity=\"0\"></line><line x1=\"2914.532700998042\" y1=\"1774.3896989231762\" x2=\"2922.0869700263406\" y2=\"1773.5572210267228\" id=\"uuid-741b65c1-8367-4355-893e-a0e48ac8ec44\" stroke=\"#000000\" stroke-width=\"1\" stroke-opacity=\"1\" stroke-linecap=\"butt\" stroke-dasharray=\"none\" opacity=\"0\"></line><line x1=\"2910.1351882931567\" y1=\"1776.9523751893296\" x2=\"2917.082454896482\" y2=\"1773.649406507242\" id=\"uuid-f844a796-679c-4551-9299-4a19b5a55436\" stroke=\"#000000\" stroke-width=\"1\" stroke-opacity=\"1\" stroke-linecap=\"butt\" stroke-dasharray=\"none\" opacity=\"0\"></line><line x1=\"2905.250563657134\" y1=\"1774.9532780947973\" x2=\"2912.7503580537455\" y2=\"1776.6641841065612\" id=\"uuid-1888784f-f8ba-430a-ba53-7fdd27ae2d9a\" stroke=\"#000000\" stroke-width=\"1\" stroke-opacity=\"1\" stroke-linecap=\"butt\" stroke-dasharray=\"none\" opacity=\"0\"></line><line x1=\"2900.346065819445\" y1=\"1775.9530634757186\" x2=\"2907.900334685406\" y2=\"1775.1205841061421\" id=\"uuid-4a070a7e-56c2-4d1e-b606-3412f232ca18\" stroke=\"#000000\" stroke-width=\"1\" stroke-opacity=\"1\" stroke-linecap=\"butt\" stroke-dasharray=\"none\" opacity=\"0\"></line><line x1=\"2895.376152091839\" y1=\"1776.5007472714926\" x2=\"2902.9304209578\" y2=\"1775.6682679019161\" id=\"uuid-ddfd6452-b7dd-4ebb-9668-9bcf6c398a0b\" stroke=\"#000000\" stroke-width=\"1\" stroke-opacity=\"1\" stroke-linecap=\"butt\" stroke-dasharray=\"none\" opacity=\"0\"></line><line x1=\"2896.1828828247003\" y1=\"1782.6396185736457\" x2=\"2896.768700241822\" y2=\"1775.059639554893\" id=\"uuid-7e31068f-f191-460d-a97a-d6f997292993\" stroke=\"#000000\" stroke-width=\"1\" stroke-opacity=\"1\" stroke-linecap=\"butt\" stroke-dasharray=\"none\" opacity=\"0\"></line><line x1=\"2902.3649502478547\" y1=\"1782.9849778388923\" x2=\"2895.028300088831\" y2=\"1781.0016562703875\" id=\"uuid-e65d914b-9a01-4599-8706-1af32009b829\" stroke=\"#000000\" stroke-width=\"1\" stroke-opacity=\"1\" stroke-linecap=\"butt\" stroke-dasharray=\"none\" opacity=\"0\"></line><line x1=\"2907.1916937735286\" y1=\"1784.2897946602775\" x2=\"2899.855043614504\" y2=\"1782.3064730917722\" id=\"uuid-8ff8900e-8739-4414-90d4-d8d4fb7c28d8\" stroke=\"#000000\" stroke-width=\"1\" stroke-opacity=\"1\" stroke-linecap=\"butt\" stroke-dasharray=\"none\" opacity=\"0\"></line><line x1=\"2912.0184372992017\" y1=\"1785.594611481662\" x2=\"2904.681787140178\" y2=\"1783.6112899131574\" id=\"uuid-a4141d39-90f8-4ba0-a65b-3f630c202f66\" stroke=\"#000000\" stroke-width=\"1\" stroke-opacity=\"1\" stroke-linecap=\"butt\" stroke-dasharray=\"none\" opacity=\"0\"></line><line x1=\"2916.8451808248756\" y1=\"1786.8994283030472\" x2=\"2909.508530665851\" y2=\"1784.916106734542\" id=\"uuid-d47bdd4a-aee7-4683-9741-e8e4b0a06c35\" stroke=\"#000000\" stroke-width=\"1\" stroke-opacity=\"1\" stroke-linecap=\"butt\" stroke-dasharray=\"none\" opacity=\"0\"></line><line x1=\"2921.6719243505486\" y1=\"1788.204245124432\" x2=\"2914.335274191525\" y2=\"1786.2209235559271\" id=\"uuid-0fd34c31-eaa6-49c9-86cb-373e8cccf155\" stroke=\"#000000\" stroke-width=\"1\" stroke-opacity=\"1\" stroke-linecap=\"butt\" stroke-dasharray=\"none\" opacity=\"0\"></line><line x1=\"2926.4353988972443\" y1=\"1786.0025948198688\" x2=\"2919.1119889123333\" y2=\"1788.2688184771791\" id=\"uuid-a387629b-8c16-4807-a304-7f446e5c6390\" stroke=\"#000000\" stroke-width=\"1\" stroke-opacity=\"1\" stroke-linecap=\"butt\" stroke-dasharray=\"none\" opacity=\"0\"></line><line x1=\"2931.2121136016663\" y1=\"1788.050489801736\" x2=\"2923.8117159776416\" y2=\"1786.0499352590236\" id=\"uuid-957315c6-dc44-4ea6-a26d-e20443beecb0\" stroke=\"#000000\" stroke-width=\"1\" stroke-opacity=\"1\" stroke-linecap=\"butt\" stroke-dasharray=\"none\" opacity=\"0\"></line><line x1=\"2934.1537551213355\" y1=\"1792.3350694070136\" x2=\"2928.969638242789\" y2=\"1786.6876774725351\" id=\"uuid-40bb8aec-5df8-47ef-8ef3-bdf15f6da7e4\" stroke=\"#000000\" stroke-width=\"1\" stroke-opacity=\"1\" stroke-linecap=\"butt\" stroke-dasharray=\"none\" opacity=\"0\"></line><line x1=\"2939.311677370097\" y1=\"1792.97281168114\" x2=\"2931.975027250608\" y2=\"1790.9894899663893\" id=\"uuid-78f38104-d6ed-4839-b201-931daab31790\" stroke=\"#000000\" stroke-width=\"1\" stroke-opacity=\"1\" stroke-linecap=\"butt\" stroke-dasharray=\"none\" opacity=\"0\"></line><line x1=\"2944.138420869761\" y1=\"1794.2776285987393\" x2=\"2936.8017707502718\" y2=\"1792.2943068839884\" id=\"uuid-62d3b0fb-e721-4fcd-860d-bd59c8be1720\" stroke=\"#000000\" stroke-width=\"1\" stroke-opacity=\"1\" stroke-linecap=\"butt\" stroke-dasharray=\"none\" opacity=\"0\"></line><line x1=\"2948.9651643694247\" y1=\"1795.5824455163386\" x2=\"2941.6285142499355\" y2=\"1793.5991238015877\" id=\"uuid-cc9d4543-76df-4a22-93d8-c809a8aa6642\" stroke=\"#000000\" stroke-width=\"1\" stroke-opacity=\"1\" stroke-linecap=\"butt\" stroke-dasharray=\"none\" opacity=\"0\"></line><line x1=\"2953.8040942965654\" y1=\"1796.8415006892772\" x2=\"2948.0358512071107\" y2=\"1795.328602222803\" id=\"uuid-a4a1b617-7a3b-4745-a51a-97a83c21f305\" stroke=\"#000000\" stroke-width=\"1\" stroke-opacity=\"1\" stroke-linecap=\"butt\" stroke-dasharray=\"none\" opacity=\"0\"></line><line x1=\"2960.1989011519972\" y1=\"1798.6166480795357\" x2=\"2954.454053809281\" y2=\"1797.0172047020465\" id=\"uuid-12d11af0-abbe-4fd9-94ce-f27161cb5f85\" stroke=\"#000000\" stroke-width=\"1\" stroke-opacity=\"1\" stroke-linecap=\"butt\" stroke-dasharray=\"none\" opacity=\"0\"></line><line x1=\"2966.6049172939183\" y1=\"1800.3510124246695\" x2=\"2959.2682672139645\" y2=\"1798.3676905636732\" id=\"uuid-9e080b15-8148-4df8-b9bf-945e2692b893\" stroke=\"#000000\" stroke-width=\"1\" stroke-opacity=\"1\" stroke-linecap=\"butt\" stroke-dasharray=\"none\" opacity=\"0\"></line><line x1=\"2971.431660767573\" y1=\"1801.6558294384831\" x2=\"2964.0950106876185\" y2=\"1799.6725075774866\" id=\"uuid-880091e5-de37-4d1a-af56-0f9ec409f412\" stroke=\"#000000\" stroke-width=\"1\" stroke-opacity=\"1\" stroke-linecap=\"butt\" stroke-dasharray=\"none\" opacity=\"0\"></line><line x1=\"2976.258404241227\" y1=\"1802.9606464522965\" x2=\"2968.9217541612725\" y2=\"1800.9773245913002\" id=\"uuid-3839f5ad-9c5c-4fef-9860-7e1dbac7ae80\" stroke=\"#000000\" stroke-width=\"1\" stroke-opacity=\"1\" stroke-linecap=\"butt\" stroke-dasharray=\"none\" opacity=\"0\"></line><line x1=\"2978.495009652164\" y1=\"1797.3774434429272\" x2=\"2974.27872026827\" y2=\"1803.7098625700278\" id=\"uuid-12e472b8-d094-42f8-b206-43417e0db577\" stroke=\"#000000\" stroke-width=\"1\" stroke-opacity=\"1\" stroke-linecap=\"butt\" stroke-dasharray=\"none\" opacity=\"0\"></line><line x1=\"2982.197926194444\" y1=\"1793.9841779263993\" x2=\"2976.8512476864666\" y2=\"1799.396169898155\" id=\"uuid-be7167e5-4b16-418d-8f47-ddf41c0fd681\" stroke=\"#000000\" stroke-width=\"1\" stroke-opacity=\"1\" stroke-linecap=\"butt\" stroke-dasharray=\"none\" opacity=\"0\"></line><line x1=\"2986.48006760447\" y1=\"1791.3594671367534\" x2=\"2980.199305612619\" y2=\"1795.6523283005606\" id=\"uuid-7e21bf28-e0d9-4b6e-90f7-f7b3d6639d3d\" stroke=\"#000000\" stroke-width=\"1\" stroke-opacity=\"1\" stroke-linecap=\"butt\" stroke-dasharray=\"none\" opacity=\"0\"></line><line x1=\"2991.184213187243\" y1=\"1789.5996784787535\" x2=\"2984.1999686354325\" y2=\"1792.6157945591642\" id=\"uuid-49debe4a-7ab3-4430-80c5-c58e4dfc6094\" stroke=\"#000000\" stroke-width=\"1\" stroke-opacity=\"1\" stroke-linecap=\"butt\" stroke-dasharray=\"none\" opacity=\"0\"></line><line x1=\"2996.1376481799643\" y1=\"1788.7694233627597\" x2=\"2988.7063506620207\" y2=\"1790.3980563385471\" id=\"uuid-abf8fb21-115a-4df0-a099-e5205022e08e\" stroke=\"#000000\" stroke-width=\"1\" stroke-opacity=\"1\" stroke-linecap=\"butt\" stroke-dasharray=\"none\" opacity=\"0\"></line><line x1=\"3001.1585050501026\" y1=\"1788.8991849685335\" x2=\"2993.552997905058\" y2=\"1789.0805388675803\" id=\"uuid-49c0818b-14d8-44eb-88c4-4810fee183b5\" stroke=\"#000000\" stroke-width=\"1\" stroke-opacity=\"1\" stroke-linecap=\"butt\" stroke-dasharray=\"none\" opacity=\"0\"></line><line x1=\"3006.0624408414046\" y1=\"1789.9841990419568\" x2=\"2998.5619635909557\" y2=\"1788.711615376531\" id=\"uuid-fe1bcc22-e102-4fed-ac97-276f25826c33\" stroke=\"#000000\" stroke-width=\"1\" stroke-opacity=\"1\" stroke-linecap=\"butt\" stroke-dasharray=\"none\" opacity=\"0\"></line><line x1=\"3010.6694054061736\" y1=\"1791.984628816708\" x2=\"3003.549341353491\" y2=\"1789.30483105275\" id=\"uuid-befc9781-7a78-461a-804e-fd86d0319094\" stroke=\"#000000\" stroke-width=\"1\" stroke-opacity=\"1\" stroke-linecap=\"butt\" stroke-dasharray=\"none\" opacity=\"0\"></line><line x1=\"3014.8102520251955\" y1=\"1794.8270276385626\" x2=\"3008.3320174364926\" y2=\"1790.8384057231954\" id=\"uuid-9668176d-79e6-481a-8233-00b4ed1d59b1\" stroke=\"#000000\" stroke-width=\"1\" stroke-opacity=\"1\" stroke-linecap=\"butt\" stroke-dasharray=\"none\" opacity=\"0\"></line><line x1=\"3018.3329477035295\" y1=\"1798.4070355914303\" x2=\"3012.734393795494\" y2=\"1793.2560335230128\" id=\"uuid-f1e0d78d-e565-4301-a989-11787f10e1d1\" stroke=\"#000000\" stroke-width=\"1\" stroke-opacity=\"1\" stroke-linecap=\"butt\" stroke-dasharray=\"none\" opacity=\"0\"></line><line x1=\"3021.108155128418\" y1=\"1802.5932111173236\" x2=\"3016.5948352567502\" y2=\"1796.4689501899932\" id=\"uuid-319374dc-2193-4454-a88f-07980a4a151e\" stroke=\"#000000\" stroke-width=\"1\" stroke-opacity=\"1\" stroke-linecap=\"butt\" stroke-dasharray=\"none\" opacity=\"0\"></line><line x1=\"3023.0339813453015\" y1=\"1807.2318569506579\" x2=\"3019.7716040233445\" y2=\"1800.3591920832869\" id=\"uuid-31b24c02-9597-40ea-bc2d-4a41b99ea4ba\" stroke=\"#000000\" stroke-width=\"1\" stroke-opacity=\"1\" stroke-linecap=\"butt\" stroke-dasharray=\"none\" opacity=\"0\"></line><line x1=\"3024.0397188022166\" y1=\"1812.1526631805864\" x2=\"3022.148063640402\" y2=\"1804.7839272700796\" id=\"uuid-3116dd24-786b-4b4f-82ee-dbe9d633e374\" stroke=\"#000000\" stroke-width=\"1\" stroke-opacity=\"1\" stroke-linecap=\"butt\" stroke-dasharray=\"none\" opacity=\"0\"></line><line x1=\"3024.0884414084944\" y1=\"1817.174960253877\" x2=\"3023.636961353552\" y2=\"1809.580699662483\" id=\"uuid-c74df2bb-ce87-4ea9-92b0-b1b161dcd49a\" stroke=\"#000000\" stroke-width=\"1\" stroke-opacity=\"1\" stroke-linecap=\"butt\" stroke-dasharray=\"none\" opacity=\"0\"></line><line x1=\"3030.092534051844\" y1=\"1817.5136654454273\" x2=\"3022.7558839837375\" y2=\"1815.5303435406042\" id=\"uuid-9cce9bef-eaac-467c-b873-8610278d76e3\" stroke=\"#000000\" stroke-width=\"1\" stroke-opacity=\"1\" stroke-linecap=\"butt\" stroke-dasharray=\"none\" opacity=\"0\"></line><line x1=\"3034.9192775177034\" y1=\"1818.818482488074\" x2=\"3027.582627449597\" y2=\"1816.8351605832509\" id=\"uuid-69f11ae2-7002-4383-9c4e-d5057d108b90\" stroke=\"#000000\" stroke-width=\"1\" stroke-opacity=\"1\" stroke-linecap=\"butt\" stroke-dasharray=\"none\" opacity=\"0\"></line><line x1=\"3039.746020823262\" y1=\"1820.1233001237024\" x2=\"3036.5338412435663\" y2=\"1819.2549489649002\" id=\"uuid-66c8367c-65a5-48de-87d5-3bc5c5b49420\" stroke=\"#000000\" stroke-width=\"1\" stroke-opacity=\"1\" stroke-linecap=\"butt\" stroke-dasharray=\"none\" opacity=\"0\"></line><line x1=\"3048.6972342966287\" y1=\"1822.5430896913151\" x2=\"3041.360584615281\" y2=\"1820.559766355806\" id=\"uuid-8ca7b6e6-0d36-4ca3-b177-b2fa461d70c4\" stroke=\"#000000\" stroke-width=\"1\" stroke-opacity=\"1\" stroke-linecap=\"butt\" stroke-dasharray=\"none\" opacity=\"0\"></line><line x1=\"3053.561894352649\" y1=\"1820.7070627610588\" x2=\"3046.1087081020714\" y2=\"1822.5300108401282\" id=\"uuid-034ffbc4-2b9e-499c-9452-3a765ac9e3fe\" stroke=\"#000000\" stroke-width=\"1\" stroke-opacity=\"1\" stroke-linecap=\"butt\" stroke-dasharray=\"none\" opacity=\"0\"></line><line x1=\"3058.1400960932356\" y1=\"1823.2106019418748\" x2=\"3050.940040171931\" y2=\"1820.5587498127286\" id=\"uuid-559cd652-ac5e-4e12-8b6f-95055e527aae\" stroke=\"#000000\" stroke-width=\"1\" stroke-opacity=\"1\" stroke-linecap=\"butt\" stroke-dasharray=\"none\" opacity=\"0\"></line><line x1=\"3060.538613124674\" y1=\"1827.8446882226092\" x2=\"3056.0483957305214\" y2=\"1821.6228659221879\" id=\"uuid-3256984c-3dd3-45d2-88e5-6d95f1c6f370\" stroke=\"#000000\" stroke-width=\"1\" stroke-opacity=\"1\" stroke-linecap=\"butt\" stroke-dasharray=\"none\" opacity=\"0\"></line><line x1=\"3059.939055073571\" y1=\"1833.028139751345\" x2=\"3059.690769012938\" y2=\"1825.359275492742\" id=\"uuid-d029baa1-a309-43cf-a292-1ac7c651f051\" stroke=\"#000000\" stroke-width=\"1\" stroke-opacity=\"1\" stroke-linecap=\"butt\" stroke-dasharray=\"none\" opacity=\"0\"></line><line x1=\"3056.5459952370434\" y1=\"1836.992327505871\" x2=\"3060.6243574075825\" y2=\"1830.4930900897818\" id=\"uuid-c2134748-9add-494c-a4db-7459c8f7c757\" stroke=\"#000000\" stroke-width=\"1\" stroke-opacity=\"1\" stroke-linecap=\"butt\" stroke-dasharray=\"none\" opacity=\"0\"></line><line x1=\"3051.517168778179\" y1=\"1838.3846435813432\" x2=\"3058.5306141854244\" y2=\"1835.272617150806\" id=\"uuid-c0e690a1-60fe-463d-8ace-4f605ca91e16\" stroke=\"#000000\" stroke-width=\"1\" stroke-opacity=\"1\" stroke-linecap=\"butt\" stroke-dasharray=\"none\" opacity=\"0\"></line><line x1=\"3046.5684455905225\" y1=\"1836.7300202346726\" x2=\"3054.1239388170166\" y2=\"1838.0670494374895\" id=\"uuid-365c7a15-c499-4f91-a494-5fc1e2c0a6b6\" stroke=\"#000000\" stroke-width=\"1\" stroke-opacity=\"1\" stroke-linecap=\"butt\" stroke-dasharray=\"none\" opacity=\"0\"></line><line x1=\"3043.388363785033\" y1=\"1832.5930262392953\" x2=\"3048.907918999633\" y2=\"1837.922907590485\" id=\"uuid-87d23a55-1e6c-4a2c-8b95-78b28c011f9d\" stroke=\"#000000\" stroke-width=\"1\" stroke-opacity=\"1\" stroke-linecap=\"butt\" stroke-dasharray=\"none\" opacity=\"0\"></line><line x1=\"3038.294262353145\" y1=\"1831.9026129026272\" x2=\"3045.630912034493\" y2=\"1833.885936238136\" id=\"uuid-1d15c385-486a-4181-819d-8a050786e63f\" stroke=\"#000000\" stroke-width=\"1\" stroke-opacity=\"1\" stroke-linecap=\"butt\" stroke-dasharray=\"none\" opacity=\"0\"></line><line x1=\"3033.2646555500824\" y1=\"1832.6826661324228\" x2=\"3040.9382742802177\" y2=\"1832.1444366673777\" id=\"uuid-c1025662-5615-4c53-8a02-f5102383a8e6\" stroke=\"#000000\" stroke-width=\"1\" stroke-opacity=\"1\" stroke-linecap=\"butt\" stroke-dasharray=\"none\" opacity=\"0\"></line><line x1=\"3029.4472294171765\" y1=\"1829.0380530187974\" x2=\"3035.8044889913713\" y2=\"1833.3692614043212\" id=\"uuid-ea5d98e0-358a-4341-ab3e-50261249d518\" stroke=\"#000000\" stroke-width=\"1\" stroke-opacity=\"1\" stroke-linecap=\"butt\" stroke-dasharray=\"none\" opacity=\"0\"></line><line x1=\"3024.516307399377\" y1=\"1828.1780077280212\" x2=\"3031.8529574674835\" y2=\"1830.1613296328442\" id=\"uuid-8e05a5e9-5a1f-463c-af75-d10ae638f4c5\" stroke=\"#000000\" stroke-width=\"1\" stroke-opacity=\"1\" stroke-linecap=\"butt\" stroke-dasharray=\"none\" opacity=\"0\"></line><line x1=\"3019.6895639335175\" y1=\"1826.8731906853743\" x2=\"3027.026214001624\" y2=\"1828.8565125901976\" id=\"uuid-3da2c315-d57c-4ce6-8799-1dd103384647\" stroke=\"#000000\" stroke-width=\"1\" stroke-opacity=\"1\" stroke-linecap=\"butt\" stroke-dasharray=\"none\" opacity=\"0\"></line><line x1=\"3014.854474792345\" y1=\"1825.5995627578995\" x2=\"3010.676204077939\" y2=\"1824.492993988982\" id=\"uuid-3a62c76e-22b4-42fe-9319-463f356026f5\" stroke=\"#000000\" stroke-width=\"1\" stroke-opacity=\"1\" stroke-linecap=\"butt\" stroke-dasharray=\"none\" opacity=\"1\"></line><line x1=\"2998.5044648637495\" y1=\"1821.2360441748492\" x2=\"2994.3319199666216\" y2=\"1820.108077116533\" id=\"uuid-51e1c736-e1c6-4b63-b606-c3d50db42f72\" stroke=\"#000000\" stroke-width=\"1\" stroke-opacity=\"1\" stroke-linecap=\"butt\" stroke-dasharray=\"none\" opacity=\"1\"></line><line x1=\"2982.1770318216677\" y1=\"1816.7887922878879\" x2=\"2978.0103223286756\" y2=\"1815.6394565648675\" id=\"uuid-026a9e0c-073f-46b1-8c77-7a5a3014b14b\" stroke=\"#000000\" stroke-width=\"1\" stroke-opacity=\"1\" stroke-linecap=\"butt\" stroke-dasharray=\"none\" opacity=\"1\"></line><line x1=\"2965.8554341788113\" y1=\"1812.3201717543875\" x2=\"2973.192084258765\" y2=\"1814.3034936153838\" id=\"uuid-ca9c22d6-677b-49e6-ae00-99c4be411f11\" stroke=\"#000000\" stroke-width=\"1\" stroke-opacity=\"1\" stroke-linecap=\"butt\" stroke-dasharray=\"none\" opacity=\"0\"></line><line x1=\"2961.028690705157\" y1=\"1811.015354740574\" x2=\"2968.3653407851107\" y2=\"1812.9986766015704\" id=\"uuid-fab8558a-7862-4782-b6b9-6a8a7f7c1193\" stroke=\"#000000\" stroke-width=\"1\" stroke-opacity=\"1\" stroke-linecap=\"butt\" stroke-dasharray=\"none\" opacity=\"0\"></line><line x1=\"2956.2019472315023\" y1=\"1809.7105377267605\" x2=\"2963.5385973114567\" y2=\"1811.6938595877568\" id=\"uuid-90cefe9d-00ec-4edd-99e8-d6afa5086711\" stroke=\"#000000\" stroke-width=\"1\" stroke-opacity=\"1\" stroke-linecap=\"butt\" stroke-dasharray=\"none\" opacity=\"0\"></line><line x1=\"2951.4384727080487\" y1=\"1811.9121882001684\" x2=\"2958.761882657059\" y2=\"1809.6459643955475\" id=\"uuid-483ae86f-e3ef-47ad-8b0b-60688fbd9023\" stroke=\"#000000\" stroke-width=\"1\" stroke-opacity=\"1\" stroke-linecap=\"butt\" stroke-dasharray=\"none\" opacity=\"0\"></line><line x1=\"2946.6617580372645\" y1=\"1809.864293068574\" x2=\"2954.0621556303427\" y2=\"1811.864847761217\" id=\"uuid-23200986-f19f-4dfb-91e1-abe6df7d84a3\" stroke=\"#000000\" stroke-width=\"1\" stroke-opacity=\"1\" stroke-linecap=\"butt\" stroke-dasharray=\"none\" opacity=\"0\"></line><line x1=\"2943.720116796069\" y1=\"1805.5797132380435\" x2=\"2948.904233344237\" y2=\"1811.2271054883563\" id=\"uuid-8e2d9e0d-83ce-4608-adc4-8aadc3de4b71\" stroke=\"#000000\" stroke-width=\"1\" stroke-opacity=\"1\" stroke-linecap=\"butt\" stroke-dasharray=\"none\" opacity=\"0\"></line><line x1=\"2938.5621944935774\" y1=\"1804.9419710257976\" x2=\"2945.8988446130666\" y2=\"1806.9252927405485\" id=\"uuid-52428510-e8b7-4a01-a73f-453bc29a5704\" stroke=\"#000000\" stroke-width=\"1\" stroke-opacity=\"1\" stroke-linecap=\"butt\" stroke-dasharray=\"none\" opacity=\"0\"></line><line x1=\"2933.7354509939137\" y1=\"1803.6371541081985\" x2=\"2941.072101113403\" y2=\"1805.6204758229492\" id=\"uuid-b19e6229-23ed-46d9-ad36-7a106cc2d486\" stroke=\"#000000\" stroke-width=\"1\" stroke-opacity=\"1\" stroke-linecap=\"butt\" stroke-dasharray=\"none\" opacity=\"0\"></line><line x1=\"2928.90870749425\" y1=\"1802.3323371905992\" x2=\"2936.245357613739\" y2=\"1804.3156589053501\" id=\"uuid-19049509-f408-44e0-881b-4e9f46c3ebd2\" stroke=\"#000000\" stroke-width=\"1\" stroke-opacity=\"1\" stroke-linecap=\"butt\" stroke-dasharray=\"none\" opacity=\"0\"></line><line x1=\"2924.069777535143\" y1=\"1801.0732821395375\" x2=\"2929.8380207681344\" y2=\"1802.5861805203583\" id=\"uuid-6691eccc-8ab6-4df1-8ce4-3f6c09ad0aae\" stroke=\"#000000\" stroke-width=\"1\" stroke-opacity=\"1\" stroke-linecap=\"butt\" stroke-dasharray=\"none\" opacity=\"0\"></line><line x1=\"2917.6749707577114\" y1=\"1799.2981349060803\" x2=\"2923.4198182450223\" y2=\"1800.8975782008451\" id=\"uuid-a18259f9-17a8-48f5-b17a-16352f934af1\" stroke=\"#000000\" stroke-width=\"1\" stroke-opacity=\"1\" stroke-linecap=\"butt\" stroke-dasharray=\"none\" opacity=\"0\"></line><line x1=\"2911.26895466127\" y1=\"1797.5637708412596\" x2=\"2918.605604820294\" y2=\"1799.547092409765\" id=\"uuid-23518c83-6639-494c-aff3-65c2cbfd2139\" stroke=\"#000000\" stroke-width=\"1\" stroke-opacity=\"1\" stroke-linecap=\"butt\" stroke-dasharray=\"none\" opacity=\"0\"></line><line x1=\"2906.4422111355966\" y1=\"1796.2589540198746\" x2=\"2913.7788612946206\" y2=\"1798.24227558838\" id=\"uuid-0682d9ee-2fad-4552-a545-d7537d75fa45\" stroke=\"#000000\" stroke-width=\"1\" stroke-opacity=\"1\" stroke-linecap=\"butt\" stroke-dasharray=\"none\" opacity=\"0\"></line><line x1=\"2901.615467609923\" y1=\"1794.9541371984897\" x2=\"2908.952117768947\" y2=\"1796.937458766995\" id=\"uuid-637690c0-feb8-40a3-9587-e47c6990cb42\" stroke=\"#000000\" stroke-width=\"1\" stroke-opacity=\"1\" stroke-linecap=\"butt\" stroke-dasharray=\"none\" opacity=\"0\"></line><line x1=\"2896.7887240842497\" y1=\"1793.6493203771047\" x2=\"2904.1253742432737\" y2=\"1795.63264194561\" id=\"uuid-f4c269ac-573d-4378-a1e3-f48dab076d8d\" stroke=\"#000000\" stroke-width=\"1\" stroke-opacity=\"1\" stroke-linecap=\"butt\" stroke-dasharray=\"none\" opacity=\"0\"></line><line x1=\"2891.961980558576\" y1=\"1792.34450355572\" x2=\"2899.2986307175997\" y2=\"1794.3278251242248\" id=\"uuid-f9b8cafe-893d-41a1-8bb2-a95e97adb96e\" stroke=\"#000000\" stroke-width=\"1\" stroke-opacity=\"1\" stroke-linecap=\"butt\" stroke-dasharray=\"none\" opacity=\"0\"></line><line x1=\"2890.4714982920336\" y1=\"1798.3540807399413\" x2=\"2893.784577834252\" y2=\"1791.511364326278\" id=\"uuid-b856680c-9172-48af-8e95-a170ea4fd403\" stroke=\"#000000\" stroke-width=\"1\" stroke-opacity=\"1\" stroke-linecap=\"butt\" stroke-dasharray=\"none\" opacity=\"0\"></line><line x1=\"2887.680619065837\" y1=\"1802.511822532502\" x2=\"2891.733547688517\" y2=\"1796.0796352256557\" id=\"uuid-aaa14880-b00b-4a21-887b-a00e2cdaf93e\" stroke=\"#000000\" stroke-width=\"1\" stroke-opacity=\"1\" stroke-linecap=\"butt\" stroke-dasharray=\"none\" opacity=\"0\"></line><line x1=\"2884.445012914586\" y1=\"1806.3336907278751\" x2=\"2889.187590403895\" y2=\"1800.3917026154006\" id=\"uuid-64307e80-7b3f-4781-9d20-e561cd32daef\" stroke=\"#000000\" stroke-width=\"1\" stroke-opacity=\"1\" stroke-linecap=\"butt\" stroke-dasharray=\"none\" opacity=\"0\"></line><line x1=\"2880.8047565669376\" y1=\"1809.7723470631643\" x2=\"2886.1782406092907\" y2=\"1804.3941565479943\" id=\"uuid-dc8b9e1c-5195-4896-8afc-f48c442c46a8\" stroke=\"#000000\" stroke-width=\"1\" stroke-opacity=\"1\" stroke-linecap=\"butt\" stroke-dasharray=\"none\" opacity=\"0\"></line><line x1=\"2876.804938812768\" y1=\"1812.7851997980729\" x2=\"2882.742772586405\" y2=\"1808.0374219970868\" id=\"uuid-75117dca-cebd-489f-8526-c06ea204927b\" stroke=\"#000000\" stroke-width=\"1\" stroke-opacity=\"1\" stroke-linecap=\"butt\" stroke-dasharray=\"none\" opacity=\"0\"></line><line x1=\"2872.4951020263074\" y1=\"1815.3349312629325\" x2=\"2878.9237385845904\" y2=\"1811.2763729015926\" id=\"uuid-bfc5066f-a5b6-4ed7-a938-4a8ab71d30d6\" stroke=\"#000000\" stroke-width=\"1\" stroke-opacity=\"1\" stroke-linecap=\"butt\" stroke-dasharray=\"none\" opacity=\"0\"></line><line x1=\"2867.9286285264693\" y1=\"1817.3899600812435\" x2=\"2874.768441761976\" y2=\"1814.070891104216\" id=\"uuid-59b57f18-088f-4b45-b01d-7cd7de686409\" stroke=\"#000000\" stroke-width=\"1\" stroke-opacity=\"1\" stroke-linecap=\"butt\" stroke-dasharray=\"none\" opacity=\"0\"></line><line x1=\"2863.162079375016\" y1=\"1818.9248323415973\" x2=\"2870.3283502810827\" y2=\"1816.3863632612747\" id=\"uuid-89ad9221-f294-4dde-b74b-ceab6fbc88e4\" stroke=\"#000000\" stroke-width=\"1\" stroke-opacity=\"1\" stroke-linecap=\"butt\" stroke-dasharray=\"none\" opacity=\"0\"></line><line x1=\"2858.2544938023243\" y1=\"1819.9205368738374\" x2=\"2865.6584598160325\" y2=\"1818.194109569045\" id=\"uuid-cd090669-7f10-41e5-b8fc-50d4687f0bb1\" stroke=\"#000000\" stroke-width=\"1\" stroke-opacity=\"1\" stroke-linecap=\"butt\" stroke-dasharray=\"none\" opacity=\"0\"></line><line x1=\"2853.266657938149\" y1=\"1820.3647407244168\" x2=\"2860.816612367451\" y2=\"1819.4717389963353\" id=\"uuid-61b1391e-52cd-430f-a9a0-b558501a93b4\" stroke=\"#000000\" stroke-width=\"1\" stroke-opacity=\"1\" stroke-linecap=\"butt\" stroke-dasharray=\"none\" opacity=\"0\"></line><line x1=\"2848.260351905029\" y1=\"1820.2519419143077\" x2=\"2855.8627798223083\" y2=\"1820.2034266233359\" id=\"uuid-71725436-8092-40b0-82fb-ee1ecbb53ac2\" stroke=\"#000000\" stroke-width=\"1\" stroke-opacity=\"1\" stroke-linecap=\"butt\" stroke-dasharray=\"none\" opacity=\"0\"></line><line x1=\"2843.2975845999295\" y1=\"1819.5835375873814\" x2=\"2850.8583211326645\" y2=\"1820.3801096515738\" id=\"uuid-1cd4a23a-c583-48df-877c-3c695abb8193\" stroke=\"#000000\" stroke-width=\"1\" stroke-opacity=\"1\" stroke-linecap=\"butt\" stroke-dasharray=\"none\" opacity=\"0\"></line><line x1=\"2838.4398256422573\" y1=\"1818.3678067051653\" x2=\"2845.8652223139975\" y2=\"1819.9995996571645\" id=\"uuid-ebe0c59c-d4c1-42c3-9ded-173557b305a0\" stroke=\"#000000\" stroke-width=\"1\" stroke-opacity=\"1\" stroke-linecap=\"butt\" stroke-dasharray=\"none\" opacity=\"0\"></line><line x1=\"2833.7472440014485\" y1=\"1816.6198075023165\" x2=\"2840.9453286766297\" y2=\"1819.0666096969771\" id=\"uuid-6e06d5bb-ea48-4a35-b4a2-d7d879a64012\" stroke=\"#000000\" stroke-width=\"1\" stroke-opacity=\"1\" stroke-linecap=\"butt\" stroke-dasharray=\"none\" opacity=\"0\"></line><line x1=\"2829.2779627346113\" y1=\"1814.3611909729511\" x2=\"2836.159578799951\" y2=\"1817.5926959319672\" id=\"uuid-f3b5c517-8db4-446f-b610-058d6d829833\" stroke=\"#000000\" stroke-width=\"1\" stroke-opacity=\"1\" stroke-linecap=\"butt\" stroke-dasharray=\"none\" opacity=\"0\"></line><line x1=\"2825.087339065168\" y1=\"1811.619932698012\" x2=\"2831.567249737549\" y2=\"1815.5961144907435\" id=\"uuid-2b8f2969-ad15-43c3-98a3-ded798a5e83a\" stroke=\"#000000\" stroke-width=\"1\" stroke-opacity=\"1\" stroke-linecap=\"butt\" stroke-dasharray=\"none\" opacity=\"0\"></line><line x1=\"2821.2272787195407\" y1=\"1808.4299863353076\" x2=\"2827.2252228022694\" y2=\"1813.1015953462736\" id=\"uuid-7f81153c-f6d4-4941-8be0-05925c12f83f\" stroke=\"#000000\" stroke-width=\"1\" stroke-opacity=\"1\" stroke-linecap=\"butt\" stroke-dasharray=\"none\" opacity=\"0\"></line><line x1=\"2817.7455930146302\" y1=\"1804.830863064142\" x2=\"2823.18727902529\" y2=\"1810.1400360065393\" id=\"uuid-6e2bd93f-7f4e-4ba8-986f-8688c20f4335\" stroke=\"#000000\" stroke-width=\"1\" stroke-opacity=\"1\" stroke-linecap=\"butt\" stroke-dasharray=\"none\" opacity=\"0\"></line><line x1=\"2814.6854066592978\" y1=\"1800.8671421936149\" x2=\"2819.5034330157787\" y2=\"1806.748118813118\" id=\"uuid-861ea6c8-cc01-4485-b807-4bac09f4813b\" stroke=\"#000000\" stroke-width=\"1\" stroke-opacity=\"1\" stroke-linecap=\"butt\" stroke-dasharray=\"none\" opacity=\"0\"></line><line x1=\"2812.084623604909\" y1=\"1796.5879189962548\" x2=\"2816.219313472047\" y2=\"1802.9678565879144\" id=\"uuid-79146bc5-3b53-4cc3-be13-06897e565f19\" stroke=\"#000000\" stroke-width=\"1\" stroke-opacity=\"1\" stroke-linecap=\"butt\" stroke-dasharray=\"none\" opacity=\"0\"></line><line x1=\"2806.9616501890287\" y1=\"1800.0653280902366\" x2=\"2813.9963396953026\" y2=\"1797.1890208134785\" id=\"uuid-a87852e4-40da-44da-afe2-7e9ab3d4516a\" stroke=\"#000000\" stroke-width=\"1\" stroke-opacity=\"1\" stroke-linecap=\"butt\" stroke-dasharray=\"none\" opacity=\"0\"></line><line x1=\"2802.3335649875335\" y1=\"1801.9576355091558\" x2=\"2809.368254493807\" y2=\"1799.0813282323982\" id=\"uuid-0c913fb4-e4f0-4fa2-ad14-85535ae0ec08\" stroke=\"#000000\" stroke-width=\"1\" stroke-opacity=\"1\" stroke-linecap=\"butt\" stroke-dasharray=\"none\" opacity=\"0\"></line><line x1=\"2797.705479786038\" y1=\"1803.8499429280753\" x2=\"2804.7401692923113\" y2=\"1800.9736356513176\" id=\"uuid-cc83794e-2b28-4d53-9916-7285f5e6654b\" stroke=\"#000000\" stroke-width=\"1\" stroke-opacity=\"1\" stroke-linecap=\"butt\" stroke-dasharray=\"none\" opacity=\"0\"></line><line x1=\"2793.077394584542\" y1=\"1805.7422503469948\" x2=\"2800.1120840908156\" y2=\"1802.865943070237\" id=\"uuid-a9652638-9fef-4a15-b3ff-c44b9d9d7edc\" stroke=\"#000000\" stroke-width=\"1\" stroke-opacity=\"1\" stroke-linecap=\"butt\" stroke-dasharray=\"none\" opacity=\"0\"></line><line x1=\"2789.5258697324434\" y1=\"1809.3832420896608\" x2=\"2790.4200750317455\" y2=\"1808.6059807821064\" id=\"uuid-f07b46be-282d-4a6f-a59f-5c039f9bad6d\" stroke=\"#000000\" stroke-width=\"1\" stroke-opacity=\"1\" stroke-linecap=\"butt\" stroke-dasharray=\"none\" opacity=\"0\"></line><line x1=\"2780.908115140561\" y1=\"1816.8693098125898\" x2=\"2781.8027540901503\" y2=\"1816.0925476820746\" id=\"uuid-ae394d1b-d1db-4ba5-b66e-24ee3e1ba9f8\" stroke=\"#000000\" stroke-width=\"1\" stroke-opacity=\"1\" stroke-linecap=\"butt\" stroke-dasharray=\"none\" opacity=\"0\"></line><line x1=\"2772.2861839162815\" y1=\"1824.350566800687\" x2=\"2773.181256237498\" y2=\"1823.5743040891543\" id=\"uuid-634b8b77-46d9-4837-8908-6750bc15622d\" stroke=\"#000000\" stroke-width=\"1\" stroke-opacity=\"1\" stroke-linecap=\"butt\" stroke-dasharray=\"none\" opacity=\"0\"></line><line x1=\"2763.660078745126\" y1=\"1831.8270107237247\" x2=\"2764.5555841591754\" y2=\"1831.0512476729625\" id=\"uuid-5b876a54-3e2e-496c-b957-30ba3b88e98f\" stroke=\"#000000\" stroke-width=\"1\" stroke-opacity=\"1\" stroke-linecap=\"butt\" stroke-dasharray=\"none\" opacity=\"0\"></line><line x1=\"2755.0298023139135\" y1=\"1839.298639252972\" x2=\"2755.9257405418725\" y2=\"1838.523376104608\" id=\"uuid-b97ac355-a768-4dc7-80c2-7013e5da5352\" stroke=\"#000000\" stroke-width=\"1\" stroke-opacity=\"1\" stroke-linecap=\"butt\" stroke-dasharray=\"none\" opacity=\"0\"></line><line x1=\"2746.3953573107697\" y1=\"1846.7654500611948\" x2=\"2747.2917280735683\" y2=\"1845.9906870567102\" id=\"uuid-5c7d29a0-8205-4f0a-b271-0c6ca2e80fd3\" stroke=\"#000000\" stroke-width=\"1\" stroke-opacity=\"1\" stroke-linecap=\"butt\" stroke-dasharray=\"none\" opacity=\"0\"></line><line x1=\"2737.7567464251083\" y1=\"1854.2274408226704\" x2=\"2738.653549443553\" y2=\"1853.4531782033814\" id=\"uuid-c3f74cfd-18a6-4b52-b065-d4b0c0e69db8\" stroke=\"#000000\" stroke-width=\"1\" stroke-opacity=\"1\" stroke-linecap=\"butt\" stroke-dasharray=\"none\" opacity=\"0\"></line><line x1=\"2729.11397234765\" y1=\"1861.6846092131668\" x2=\"2730.011207342411\" y2=\"1860.9108472202352\" id=\"uuid-545ce134-15d0-45cd-a612-af53b9e97ee9\" stroke=\"#000000\" stroke-width=\"1\" stroke-opacity=\"1\" stroke-linecap=\"butt\" stroke-dasharray=\"none\" opacity=\"0\"></line><line x1=\"2720.46703777041\" y1=\"1869.1369529099543\" x2=\"2721.364704462015\" y2=\"1868.3636917843933\" id=\"uuid-b4db6e88-bf62-4690-a052-1cbde2f918e1\" stroke=\"#000000\" stroke-width=\"1\" stroke-opacity=\"1\" stroke-linecap=\"butt\" stroke-dasharray=\"none\" opacity=\"0\"></line><line x1=\"2711.815945386693\" y1=\"1876.584469591814\" x2=\"2712.7140434955436\" y2=\"1875.8117095744724\" id=\"uuid-ea2b06d7-adf5-4d4c-81c2-d31ce728fe52\" stroke=\"#000000\" stroke-width=\"1\" stroke-opacity=\"1\" stroke-linecap=\"butt\" stroke-dasharray=\"none\" opacity=\"0\"></line><line x1=\"2703.160697891107\" y1=\"1884.0271569390238\" x2=\"2704.0592271374667\" y2=\"1883.2548982705985\" id=\"uuid-19bb1344-5dab-4b8c-95d5-f39ae960a650\" stroke=\"#000000\" stroke-width=\"1\" stroke-opacity=\"1\" stroke-linecap=\"butt\" stroke-dasharray=\"none\" opacity=\"0\"></line><line x1=\"2694.5012979795492\" y1=\"1891.4650126333684\" x2=\"2695.400258083549\" y2=\"1890.6932555543988\" id=\"uuid-651cb8d1-0652-4474-bc17-cc040bb449f6\" stroke=\"#000000\" stroke-width=\"1\" stroke-opacity=\"1\" stroke-linecap=\"butt\" stroke-dasharray=\"none\" opacity=\"0\"></line><line x1=\"2685.837748349213\" y1=\"1898.8980343581363\" x2=\"2686.7371390308494\" y2=\"1898.1267791090047\" id=\"uuid-63fdf0ca-1429-4a0d-b9af-68f28f746353\" stroke=\"#000000\" stroke-width=\"1\" stroke-opacity=\"1\" stroke-linecap=\"butt\" stroke-dasharray=\"none\" opacity=\"0\"></line><line x1=\"2677.170051698585\" y1=\"1906.3262197981223\" x2=\"2678.069872677716\" y2=\"1905.555466619059\" id=\"uuid-cc859059-e012-4131-bb9a-ed1ef812052e\" stroke=\"#000000\" stroke-width=\"1\" stroke-opacity=\"1\" stroke-linecap=\"butt\" stroke-dasharray=\"none\" opacity=\"0\"></line><line x1=\"2668.4982107274363\" y1=\"1913.7495666396287\" x2=\"2669.3984617237948\" y2=\"1912.9793157707006\" id=\"uuid-eb8db747-e9da-4db5-a758-87c0328d0b88\" stroke=\"#000000\" stroke-width=\"1\" stroke-opacity=\"1\" stroke-linecap=\"butt\" stroke-dasharray=\"none\" opacity=\"0\"></line><line x1=\"2661.395971554565\" y1=\"1922.492636539043\" x2=\"2665.2750066232074\" y2=\"1915.9571115458807\" id=\"uuid-1e8c8a22-79ac-4035-ab49-84a2c97af24a\" stroke=\"#000000\" stroke-width=\"1\" stroke-opacity=\"1\" stroke-linecap=\"butt\" stroke-dasharray=\"none\" opacity=\"0\"></line><line x1=\"2658.8439747988796\" y1=\"1926.792324034544\" x2=\"2662.723009867522\" y2=\"1920.2567990413818\" id=\"uuid-db7d4c14-4b60-46f2-a896-4277c0f79ad1\" stroke=\"#000000\" stroke-width=\"1\" stroke-opacity=\"1\" stroke-linecap=\"butt\" stroke-dasharray=\"none\" opacity=\"0\"></line><line x1=\"2656.2919780431935\" y1=\"1931.0920115300446\" x2=\"2660.171013111836\" y2=\"1924.5564865368833\" id=\"uuid-290e05a3-1e8c-4d1a-a329-1428b76d3ac4\" stroke=\"#000000\" stroke-width=\"1\" stroke-opacity=\"1\" stroke-linecap=\"butt\" stroke-dasharray=\"none\" opacity=\"0\"></line><line x1=\"2653.7399812875074\" y1=\"1935.3916990255457\" x2=\"2657.61901635615\" y2=\"1928.8561740323844\" id=\"uuid-85c145c6-fd7b-4751-aedc-a36581a16cc9\" stroke=\"#000000\" stroke-width=\"1\" stroke-opacity=\"1\" stroke-linecap=\"butt\" stroke-dasharray=\"none\" opacity=\"0\"></line><line x1=\"2657.595340236719\" y1=\"1939.7053692465772\" x2=\"2653.7356063281104\" y2=\"1933.1372174952494\" id=\"uuid-b6315e1e-8e77-4a5a-91a8-741845c4abf2\" stroke=\"#000000\" stroke-width=\"1\" stroke-opacity=\"1\" stroke-linecap=\"butt\" stroke-dasharray=\"none\" opacity=\"0\"></line><line x1=\"2658.393867107859\" y1=\"1944.6957640697335\" x2=\"2656.6205967761953\" y2=\"1937.2867374396978\" id=\"uuid-d0f7dc4c-7c94-47e8-992a-75a6cd92643f\" stroke=\"#000000\" stroke-width=\"1\" stroke-opacity=\"1\" stroke-linecap=\"butt\" stroke-dasharray=\"none\" opacity=\"0\"></line><line x1=\"2657.7001613503357\" y1=\"1949.7018062166692\" x2=\"2658.167967666284\" y2=\"1942.097904552096\" id=\"uuid-9f403173-143b-4e39-a9e6-848056cc209a\" stroke=\"#000000\" stroke-width=\"1\" stroke-opacity=\"1\" stroke-linecap=\"butt\" stroke-dasharray=\"none\" opacity=\"0\"></line><line x1=\"2655.574707806981\" y1=\"1954.2870142697413\" x2=\"2658.2428023077255\" y2=\"1947.1512287482421\" id=\"uuid-22b5b7ea-6525-4856-9325-4e2b3e768359\" stroke=\"#000000\" stroke-width=\"1\" stroke-opacity=\"1\" stroke-linecap=\"butt\" stroke-dasharray=\"none\" opacity=\"0\"></line><line x1=\"2652.2028267265086\" y1=\"1958.0515997228913\" x2=\"2656.838575799325\" y2=\"1952.006106045149\" id=\"uuid-095c9429-af85-40fc-b318-6528f64b6157\" stroke=\"#000000\" stroke-width=\"1\" stroke-opacity=\"1\" stroke-linecap=\"butt\" stroke-dasharray=\"none\" opacity=\"0\"></line><line x1=\"2655.532181189094\" y1=\"1962.776386007929\" x2=\"2652.48352258804\" y2=\"1955.8146562850643\" id=\"uuid-f2ee5656-135e-46eb-a08d-07d580e85334\" stroke=\"#000000\" stroke-width=\"1\" stroke-opacity=\"1\" stroke-linecap=\"butt\" stroke-dasharray=\"none\" opacity=\"0\"></line><line x1=\"2657.5378776371554\" y1=\"1967.3564713519193\" x2=\"2654.489219036102\" y2=\"1960.3947416290541\" id=\"uuid-5d8e47c3-57cb-4d31-b596-a847cf9a006b\" stroke=\"#000000\" stroke-width=\"1\" stroke-opacity=\"1\" stroke-linecap=\"butt\" stroke-dasharray=\"none\" opacity=\"0\"></line><line x1=\"2659.543574085217\" y1=\"1971.936556695909\" x2=\"2656.4949154841634\" y2=\"1964.9748269730444\" id=\"uuid-e918973b-c484-4c08-94c1-898dfbcca4af\" stroke=\"#000000\" stroke-width=\"1\" stroke-opacity=\"1\" stroke-linecap=\"butt\" stroke-dasharray=\"none\" opacity=\"0\"></line><line x1=\"2661.5492705332786\" y1=\"1976.5166420398994\" x2=\"2658.500611932225\" y2=\"1969.5549123170342\" id=\"uuid-69cca497-cdfb-428d-8c74-d0f040f83256\" stroke=\"#000000\" stroke-width=\"1\" stroke-opacity=\"1\" stroke-linecap=\"butt\" stroke-dasharray=\"none\" opacity=\"0\"></line><line x1=\"2663.5549669813404\" y1=\"1981.0967273838894\" x2=\"2660.5063083802866\" y2=\"1974.1349976610245\" id=\"uuid-98e83169-1ab7-401c-a1e6-dca4019384a4\" stroke=\"#000000\" stroke-width=\"1\" stroke-opacity=\"1\" stroke-linecap=\"butt\" stroke-dasharray=\"none\" opacity=\"0\"></line><line x1=\"2665.560663429402\" y1=\"1985.6768127278795\" x2=\"2662.5120048283484\" y2=\"1978.7150830050148\" id=\"uuid-701ed3e9-9d63-4065-bd58-217f235ee4fa\" stroke=\"#000000\" stroke-width=\"1\" stroke-opacity=\"1\" stroke-linecap=\"butt\" stroke-dasharray=\"none\" opacity=\"0\"></line><line x1=\"2671.1233913319024\" y1=\"1982.8512425150745\" x2=\"2663.782095637856\" y2=\"1984.8237534308287\" id=\"uuid-ae33d1a3-f603-488c-8d73-5f3c0b229a09\" stroke=\"#000000\" stroke-width=\"1\" stroke-opacity=\"1\" stroke-linecap=\"butt\" stroke-dasharray=\"none\" opacity=\"0\"></line><line x1=\"2676.072383088322\" y1=\"1982.1052203706777\" x2=\"2668.584037879142\" y2=\"1983.4129312746386\" id=\"uuid-18bdf46d-6c36-463c-9f38-1ff3265361d3\" stroke=\"#000000\" stroke-width=\"1\" stroke-opacity=\"1\" stroke-linecap=\"butt\" stroke-dasharray=\"none\" opacity=\"0\"></line><line x1=\"2681.0682761499697\" y1=\"1981.8050188356597\" x2=\"2673.492956554494\" y2=\"1982.4374386381603\" id=\"uuid-4dbcee73-0931-4c19-be70-a344cc3eaaa5\" stroke=\"#000000\" stroke-width=\"1\" stroke-opacity=\"1\" stroke-linecap=\"butt\" stroke-dasharray=\"none\" opacity=\"0\"></line><line x1=\"2686.0709910452174\" y1=\"1981.9530462719995\" x2=\"2678.469469942899\" y2=\"1981.9051013953604\" id=\"uuid-4957ce8c-9575-4065-a111-34eac0311bc5\" stroke=\"#000000\" stroke-width=\"1\" stroke-opacity=\"1\" stroke-linecap=\"butt\" stroke-dasharray=\"none\" opacity=\"0\"></line><line x1=\"2691.040393574389\" y1=\"1982.5481151319736\" x2=\"2683.473654045846\" y2=\"1981.820190213195\" id=\"uuid-685f3fd7-b391-44f2-ae13-42978a88683b\" stroke=\"#000000\" stroke-width=\"1\" stroke-opacity=\"1\" stroke-linecap=\"butt\" stroke-dasharray=\"none\" opacity=\"0\"></line><line x1=\"2695.9366167857265\" y1=\"1983.585451485236\" x2=\"2688.4653628769634\" y2=\"1982.1833862902563\" id=\"uuid-3b9364f2-1f81-4556-8ffa-d75c841b8b1b\" stroke=\"#000000\" stroke-width=\"1\" stroke-opacity=\"1\" stroke-linecap=\"butt\" stroke-dasharray=\"none\" opacity=\"0\"></line><line x1=\"2700.720380807373\" y1=\"1985.0567333176004\" x2=\"2693.4045505325453\" y2=\"1982.9917758918643\" id=\"uuid-7aee285f-a7f4-4e58-8fd1-7f1385eba7cf\" stroke=\"#000000\" stroke-width=\"1\" stroke-opacity=\"1\" stroke-linecap=\"butt\" stroke-dasharray=\"none\" opacity=\"0\"></line><line x1=\"2705.3533079695085\" y1=\"1986.950157294261\" x2=\"2698.2515924591726\" y2=\"1984.2388737254607\" id=\"uuid-8c36b951-9957-4bd8-a8f7-6c374d0eaaac\" stroke=\"#000000\" stroke-width=\"1\" stroke-opacity=\"1\" stroke-linecap=\"butt\" stroke-dasharray=\"none\" opacity=\"0\"></line><line x1=\"2709.798230688589\" y1=\"1989.2505334518594\" x2=\"2702.967603341052\" y2=\"1985.9146749687598\" id=\"uuid-2f30c47b-1a9b-4dba-ba18-b5aed4e15a07\" stroke=\"#000000\" stroke-width=\"1\" stroke-opacity=\"1\" stroke-linecap=\"butt\" stroke-dasharray=\"none\" opacity=\"0\"></line><line x1=\"2714.019489643687\" y1=\"1991.9394070597198\" x2=\"2707.5147490568356\" y2=\"1988.0057355332758\" id=\"uuid-8d625ece-a42c-4686-8d1a-14d5415c112a\" stroke=\"#000000\" stroke-width=\"1\" stroke-opacity=\"1\" stroke-linecap=\"butt\" stroke-dasharray=\"none\" opacity=\"0\"></line><line x1=\"2717.98321985282\" y1=\"1994.9952066726275\" x2=\"2711.8565502032516\" y2=\"1990.495279919308\" id=\"uuid-339aaf30-c6f5-4bb8-9873-18f06b43ed42\" stroke=\"#000000\" stroke-width=\"1\" stroke-opacity=\"1\" stroke-linecap=\"butt\" stroke-dasharray=\"none\" opacity=\"0\"></line><line x1=\"2721.657622354223\" y1=\"1998.393417187403\" x2=\"2715.9581747505285\" y2=\"1993.3633357971135\" id=\"uuid-4097dce7-a055-499a-b690-6acb4e3bceae\" stroke=\"#000000\" stroke-width=\"1\" stroke-opacity=\"1\" stroke-linecap=\"butt\" stroke-dasharray=\"none\" opacity=\"0\"></line><line x1=\"2725.0132193130044\" y1=\"2002.10677651492\" x2=\"2719.7867174817948\" y2=\"1996.586894234604\" id=\"uuid-ce24936c-d363-43e4-bf51-691b954aa663\" stroke=\"#000000\" stroke-width=\"1\" stroke-opacity=\"1\" stroke-linecap=\"butt\" stroke-dasharray=\"none\" opacity=\"0\"></line><line x1=\"2728.0230905066064\" y1=\"2006.1054942897788\" x2=\"2723.3114639746473\" y2=\"2000.1400942861305\" id=\"uuid-3ce018b8-17db-4333-a3e7-d6fd14ebf387\" stroke=\"#000000\" stroke-width=\"1\" stroke-opacity=\"1\" stroke-linecap=\"butt\" stroke-dasharray=\"none\" opacity=\"0\"></line><line x1=\"2730.6630892918515\" y1=\"2010.357490863031\" x2=\"2726.504137007115\" y2=\"2003.9944304615046\" id=\"uuid-faa169bf-3797-466d-b837-29bcc779908e\" stroke=\"#000000\" stroke-width=\"1\" stroke-opacity=\"1\" stroke-linecap=\"butt\" stroke-dasharray=\"none\" opacity=\"0\"></line><line x1=\"2732.912036321005\" y1=\"2014.8286546606462\" x2=\"2729.3391234112123\" y2=\"2008.1189814108357\" id=\"uuid-8ed38650-eddc-4239-98d2-632ff3d775d8\" stroke=\"#000000\" stroke-width=\"1\" stroke-opacity=\"1\" stroke-linecap=\"butt\" stroke-dasharray=\"none\" opacity=\"0\"></line><line x1=\"2734.751889452743\" y1=\"2019.4831158430688\" x2=\"2731.7936795541727\" y2=\"2012.480657990558\" id=\"uuid-869d6977-ca5e-4902-930d-132ca3e1f106\" stroke=\"#000000\" stroke-width=\"1\" stroke-opacity=\"1\" stroke-linecap=\"butt\" stroke-dasharray=\"none\" opacity=\"0\"></line><line x1=\"2736.16788849495\" y1=\"2024.2835340704228\" x2=\"2733.848113798868\" y2=\"2017.0444687205584\" id=\"uuid-616feb3c-a9a6-4f6c-9428-d1411c9f058a\" stroke=\"#000000\" stroke-width=\"1\" stroke-opacity=\"1\" stroke-linecap=\"butt\" stroke-dasharray=\"none\" opacity=\"0\"></line><line x1=\"2737.148673618113\" y1=\"2029.191398064792\" x2=\"2735.48594447966\" y2=\"2021.7738005027556\" id=\"uuid-2749df02-a8c9-407f-a4de-db26821da577\" stroke=\"#000000\" stroke-width=\"1\" stroke-opacity=\"1\" stroke-linecap=\"butt\" stroke-dasharray=\"none\" opacity=\"0\"></line><line x1=\"2737.6863764893783\" y1=\"2034.167334566324\" x2=\"2736.6940321262878\" y2=\"2026.630712349095\" id=\"uuid-6ea7548b-b538-4a82-9127-abc2b549cdfe\" stroke=\"#000000\" stroke-width=\"1\" stroke-opacity=\"1\" stroke-linecap=\"butt\" stroke-dasharray=\"none\" opacity=\"0\"></line><line x1=\"2743.8152722799828\" y1=\"2032.9987365073132\" x2=\"2736.216695928343\" y2=\"2032.8516398441614\" id=\"uuid-b7567e1d-2af4-41fc-bb52-3c275f1c9761\" stroke=\"#000000\" stroke-width=\"1\" stroke-opacity=\"1\" stroke-linecap=\"butt\" stroke-dasharray=\"none\" opacity=\"0\"></line><line x1=\"2748.814335669219\" y1=\"2033.0955106278077\" x2=\"2741.21575931758\" y2=\"2032.9484139646559\" id=\"uuid-051f8614-a4ee-4255-b4c3-d9a7c4d78635\" stroke=\"#000000\" stroke-width=\"1\" stroke-opacity=\"1\" stroke-linecap=\"butt\" stroke-dasharray=\"none\" opacity=\"0\"></line><line x1=\"2753.8133990584556\" y1=\"2033.1922847483022\" x2=\"2746.2148227068155\" y2=\"2033.0451880851504\" id=\"uuid-203b036e-448f-4c1a-9ecd-d58b67f2b5be\" stroke=\"#000000\" stroke-width=\"1\" stroke-opacity=\"1\" stroke-linecap=\"butt\" stroke-dasharray=\"none\" opacity=\"0\"></line><line x1=\"2758.8124624490274\" y1=\"2033.2890587997788\" x2=\"2773.7783571870677\" y2=\"2033.5787751661942\" id=\"uuid-96b8e1ec-0705-4b70-9d45-b7d545611617\" stroke=\"#000000\" stroke-width=\"1\" stroke-opacity=\"1\" stroke-linecap=\"butt\" stroke-dasharray=\"none\" opacity=\"1\"></line><line x1=\"2786.3759969319517\" y1=\"2033.8226457427872\" x2=\"2778.777420577089\" y2=\"2033.6755492461543\" id=\"uuid-95046114-c23e-4a04-92d3-b6be3ecbd900\" stroke=\"#000000\" stroke-width=\"1\" stroke-opacity=\"1\" stroke-linecap=\"butt\" stroke-dasharray=\"none\" opacity=\"0\"></line><line x1=\"2791.375060323309\" y1=\"2033.91941975373\" x2=\"2783.776483968446\" y2=\"2033.772323257097\" id=\"uuid-aec43fc5-0a10-4679-88cb-57ec3744d5c4\" stroke=\"#000000\" stroke-width=\"1\" stroke-opacity=\"1\" stroke-linecap=\"butt\" stroke-dasharray=\"none\" opacity=\"0\"></line><line x1=\"2796.374123714666\" y1=\"2034.0161937646724\" x2=\"2788.7755473598027\" y2=\"2033.8690972680397\" id=\"uuid-3e8f7b13-4efb-4dd3-b1c7-8fd3ee1106aa\" stroke=\"#000000\" stroke-width=\"1\" stroke-opacity=\"1\" stroke-linecap=\"butt\" stroke-dasharray=\"none\" opacity=\"0\"></line><line x1=\"2801.3731871060227\" y1=\"2034.112967775615\" x2=\"2793.77461075116\" y2=\"2033.9658712789821\" id=\"uuid-f38e638f-5240-4675-8c0d-d1944f52c836\" stroke=\"#000000\" stroke-width=\"1\" stroke-opacity=\"1\" stroke-linecap=\"butt\" stroke-dasharray=\"none\" opacity=\"0\"></line><line x1=\"2806.37225049738\" y1=\"2034.2097417865575\" x2=\"2798.773674142517\" y2=\"2034.0626452899248\" id=\"uuid-c6724ff4-a31f-49f6-bfab-23b5ae81d446\" stroke=\"#000000\" stroke-width=\"1\" stroke-opacity=\"1\" stroke-linecap=\"butt\" stroke-dasharray=\"none\" opacity=\"0\"></line><line x1=\"2810.783006901039\" y1=\"2031.5237456022805\" x2=\"2812.120605028717\" y2=\"2030.9004867274407\" id=\"uuid-16825632-1e3f-4d40-8582-0a4ea04bbc8e\" stroke=\"#000000\" stroke-width=\"1\" stroke-opacity=\"1\" stroke-linecap=\"butt\" stroke-dasharray=\"none\" opacity=\"1\"></line><line x1=\"2821.789364017037\" y1=\"2023.3383980903902\" x2=\"2817.0143369722587\" y2=\"2029.2510215962159\" id=\"uuid-b11d7741-d81e-45ec-bf96-200ab91d4077\" stroke=\"#000000\" stroke-width=\"1\" stroke-opacity=\"1\" stroke-linecap=\"butt\" stroke-dasharray=\"none\" opacity=\"0\"></line><line x1=\"2824.9308291780753\" y1=\"2019.4485142049791\" x2=\"2820.1558021332967\" y2=\"2025.361137710804\" id=\"uuid-221ab62c-519f-4e07-83f4-ef1727dd4bf3\" stroke=\"#000000\" stroke-width=\"1\" stroke-opacity=\"1\" stroke-linecap=\"butt\" stroke-dasharray=\"none\" opacity=\"0\"></line><line x1=\"2828.072294339113\" y1=\"2015.558630319567\" x2=\"2823.297267294335\" y2=\"2021.4712538253934\" id=\"uuid-dcabbb48-cffd-4a22-b02a-0323a68579dd\" stroke=\"#000000\" stroke-width=\"1\" stroke-opacity=\"1\" stroke-linecap=\"butt\" stroke-dasharray=\"none\" opacity=\"0\"></line><line x1=\"2831.213759500151\" y1=\"2011.6687464341562\" x2=\"2826.438732455373\" y2=\"2017.5813699399814\" id=\"uuid-124e0cf6-b1ae-4c0e-89d2-cb20cee70adb\" stroke=\"#000000\" stroke-width=\"1\" stroke-opacity=\"1\" stroke-linecap=\"butt\" stroke-dasharray=\"none\" opacity=\"0\"></line><line x1=\"2834.3552246611894\" y1=\"2007.7788625487444\" x2=\"2829.580197616411\" y2=\"2013.69148605457\" id=\"uuid-efdab90c-e820-4626-8669-2d72284bc581\" stroke=\"#000000\" stroke-width=\"1\" stroke-opacity=\"1\" stroke-linecap=\"butt\" stroke-dasharray=\"none\" opacity=\"0\"></line><line x1=\"2833.479551210994\" y1=\"2002.4905076290554\" x2=\"2833.5510855933217\" y2=\"2010.1425321429012\" id=\"uuid-87a296d3-31d0-4011-a4cc-dad525f5e6b8\" stroke=\"#000000\" stroke-width=\"1\" stroke-opacity=\"1\" stroke-linecap=\"butt\" stroke-dasharray=\"none\" opacity=\"0\"></line><line x1=\"2836.4724853007096\" y1=\"1998.29232470346\" x2=\"2832.8524431447663\" y2=\"2005.034274800987\" id=\"uuid-5e53a7f1-e5db-4289-8210-503221190718\" stroke=\"#000000\" stroke-width=\"1\" stroke-opacity=\"1\" stroke-linecap=\"butt\" stroke-dasharray=\"none\" opacity=\"0\"></line><line x1=\"2841.116487302509\" y1=\"1996.0527623021371\" x2=\"2834.6985244360335\" y2=\"2000.220297421712\" id=\"uuid-4935d3f8-4ea3-4a38-b526-195e9db2f079\" stroke=\"#000000\" stroke-width=\"1\" stroke-opacity=\"1\" stroke-linecap=\"butt\" stroke-dasharray=\"none\" opacity=\"0\"></line><line x1=\"2846.2651232042613\" y1=\"1996.3246863601532\" x2=\"2838.6335996072617\" y2=\"1996.8889947127216\" id=\"uuid-75d35c0b-8530-4d97-a41f-d90d792920e4\" stroke=\"#000000\" stroke-width=\"1\" stroke-opacity=\"1\" stroke-linecap=\"butt\" stroke-dasharray=\"none\" opacity=\"0\"></line><line x1=\"2850.6473833656673\" y1=\"1999.0409687865406\" x2=\"2843.6862427170217\" y2=\"1995.8627433071051\" id=\"uuid-41945f16-88a8-4248-81ca-89a2090e6d93\" stroke=\"#000000\" stroke-width=\"1\" stroke-opacity=\"1\" stroke-linecap=\"butt\" stroke-dasharray=\"none\" opacity=\"0\"></line><line x1=\"2853.181448248942\" y1=\"2003.5310589314588\" x2=\"2848.609141229715\" y2=\"1997.3948870914373\" id=\"uuid-d66d8c50-c1dc-42bb-aecd-17e830d456cc\" stroke=\"#000000\" stroke-width=\"1\" stroke-opacity=\"1\" stroke-linecap=\"butt\" stroke-dasharray=\"none\" opacity=\"0\"></line><line x1=\"2853.241750042098\" y1=\"2008.6865179833653\" x2=\"2852.1870117989847\" y2=\"2001.1071958786606\" id=\"uuid-b706150b-7c13-4d63-b683-7d5b102a6f24\" stroke=\"#000000\" stroke-width=\"1\" stroke-opacity=\"1\" stroke-linecap=\"butt\" stroke-dasharray=\"none\" opacity=\"0\"></line><line x1=\"2850.8134024409005\" y1=\"2013.2346519160785\" x2=\"2853.5366092173495\" y2=\"2006.0832365889526\" id=\"uuid-926b31ef-c5f6-45e0-9bc3-c91105063ba3\" stroke=\"#000000\" stroke-width=\"1\" stroke-opacity=\"1\" stroke-linecap=\"butt\" stroke-dasharray=\"none\" opacity=\"0\"></line><line x1=\"2846.4958755321873\" y1=\"2016.052693032648\" x2=\"2852.3247673099254\" y2=\"2011.0946070136517\" id=\"uuid-2dc6987e-e77b-47ff-9b81-f83713958fd9\" stroke=\"#000000\" stroke-width=\"1\" stroke-opacity=\"1\" stroke-linecap=\"butt\" stroke-dasharray=\"none\" opacity=\"0\"></line><line x1=\"2841.3550085844436\" y1=\"2016.4449701894398\" x2=\"2848.8506454611097\" y2=\"2014.904183331528\" id=\"uuid-dd444216-b2da-44f2-a4a5-6cecaf4c21f3\" stroke=\"#000000\" stroke-width=\"1\" stroke-opacity=\"1\" stroke-linecap=\"butt\" stroke-dasharray=\"none\" opacity=\"0\"></line><line x1=\"2838.721424747128\" y1=\"2021.0739291830096\" x2=\"2843.496451791906\" y2=\"2015.1613056771841\" id=\"uuid-ce0a1aa2-9794-46d3-818d-0333c4d2dcd3\" stroke=\"#000000\" stroke-width=\"1\" stroke-opacity=\"1\" stroke-linecap=\"butt\" stroke-dasharray=\"none\" opacity=\"0\"></line><line x1=\"2835.57995958609\" y1=\"2024.9638130684211\" x2=\"2840.354986630868\" y2=\"2019.0511895625955\" id=\"uuid-72c7ca37-4bae-45ca-af0f-1a5696c96068\" stroke=\"#000000\" stroke-width=\"1\" stroke-opacity=\"1\" stroke-linecap=\"butt\" stroke-dasharray=\"none\" opacity=\"0\"></line><line x1=\"2832.4384944250514\" y1=\"2028.8536969538322\" x2=\"2837.21352146983\" y2=\"2022.9410734480073\" id=\"uuid-7f43811c-2e45-4920-884f-c45f5d36e18a\" stroke=\"#000000\" stroke-width=\"1\" stroke-opacity=\"1\" stroke-linecap=\"butt\" stroke-dasharray=\"none\" opacity=\"0\"></line><line x1=\"2829.297029264014\" y1=\"2032.7435808392443\" x2=\"2834.0720563087916\" y2=\"2026.8309573334182\" id=\"uuid-1c9148eb-fa18-43be-8df1-47b6ffdef4df\" stroke=\"#000000\" stroke-width=\"1\" stroke-opacity=\"1\" stroke-linecap=\"butt\" stroke-dasharray=\"none\" opacity=\"0\"></line><line x1=\"2826.155564102976\" y1=\"2036.6334647246554\" x2=\"2830.9305911477536\" y2=\"2030.7208412188302\" id=\"uuid-80926910-2fe3-410b-a50f-59ac775551b6\" stroke=\"#000000\" stroke-width=\"1\" stroke-opacity=\"1\" stroke-linecap=\"butt\" stroke-dasharray=\"none\" opacity=\"0\"></line><line x1=\"2828.1327417364296\" y1=\"2041.8143061122487\" x2=\"2826.7264859808124\" y2=\"2034.310120086851\" id=\"uuid-c69fa60c-d4de-4697-aa1e-57402bd5c743\" stroke=\"#000000\" stroke-width=\"1\" stroke-opacity=\"1\" stroke-linecap=\"butt\" stroke-dasharray=\"none\" opacity=\"0\"></line><line x1=\"2826.487702918718\" y1=\"2046.644993249703\" x2=\"2828.183333900798\" y2=\"2039.2008547013825\" id=\"uuid-5f314f64-4b61-43d1-8015-d895b99c9346\" stroke=\"#000000\" stroke-width=\"1\" stroke-opacity=\"1\" stroke-linecap=\"butt\" stroke-dasharray=\"none\" opacity=\"0\"></line><line x1=\"2830.54974518492\" y1=\"2050.394291273961\" x2=\"2826.0071274250336\" y2=\"2044.3012933347227\" id=\"uuid-328920bb-459a-4f84-80c7-8a6253953445\" stroke=\"#000000\" stroke-width=\"1\" stroke-opacity=\"1\" stroke-linecap=\"butt\" stroke-dasharray=\"none\" opacity=\"0\"></line><line x1=\"2833.538309500635\" y1=\"2054.402842549776\" x2=\"2828.9956917407485\" y2=\"2048.3098446105373\" id=\"uuid-f94f24e4-8ca1-437a-8df6-f3273df46bac\" stroke=\"#000000\" stroke-width=\"1\" stroke-opacity=\"1\" stroke-linecap=\"butt\" stroke-dasharray=\"none\" opacity=\"0\"></line><line x1=\"2836.5268738163495\" y1=\"2058.411393825591\" x2=\"2831.9842560564634\" y2=\"2052.318395886352\" id=\"uuid-63695aa6-5e4c-4859-a196-95e97560b2d0\" stroke=\"#000000\" stroke-width=\"1\" stroke-opacity=\"1\" stroke-linecap=\"butt\" stroke-dasharray=\"none\" opacity=\"0\"></line><line x1=\"2839.5154381320644\" y1=\"2062.419945101405\" x2=\"2834.972820372178\" y2=\"2056.326947162167\" id=\"uuid-f37ae2cc-cbea-4beb-ac12-610733985c87\" stroke=\"#000000\" stroke-width=\"1\" stroke-opacity=\"1\" stroke-linecap=\"butt\" stroke-dasharray=\"none\" opacity=\"0\"></line><line x1=\"2842.5040024477794\" y1=\"2066.42849637722\" x2=\"2837.961384687893\" y2=\"2060.3354984379816\" id=\"uuid-7ff8caf1-149b-424a-8537-430e2f8790e3\" stroke=\"#000000\" stroke-width=\"1\" stroke-opacity=\"1\" stroke-linecap=\"butt\" stroke-dasharray=\"none\" opacity=\"0\"></line><line x1=\"2845.4925667634943\" y1=\"2070.437047653035\" x2=\"2840.949949003608\" y2=\"2064.3440497137967\" id=\"uuid-7de5bea9-6676-4b01-9456-d5814f397c34\" stroke=\"#000000\" stroke-width=\"1\" stroke-opacity=\"1\" stroke-linecap=\"butt\" stroke-dasharray=\"none\" opacity=\"0\"></line><line x1=\"2850.8327977938156\" y1=\"2070.901196649341\" x2=\"2843.4024086441445\" y2=\"2069.0714662285386\" id=\"uuid-9df0f5ee-9b3c-424c-bb37-5641868f125b\" stroke=\"#000000\" stroke-width=\"1\" stroke-opacity=\"1\" stroke-linecap=\"butt\" stroke-dasharray=\"none\" opacity=\"0\"></line><line x1=\"2854.1568776495806\" y1=\"2074.842375084103\" x2=\"2848.524241986047\" y2=\"2069.6624125542935\" id=\"uuid-0abb86a1-3e35-4ac0-a896-73fb37b3203a\" stroke=\"#000000\" stroke-width=\"1\" stroke-opacity=\"1\" stroke-linecap=\"butt\" stroke-dasharray=\"none\" opacity=\"0\"></line><line x1=\"2855.1738603677604\" y1=\"2079.8968919248177\" x2=\"2852.7294696458207\" y2=\"2072.6454403234593\" id=\"uuid-907181d9-1799-431d-9153-922f1b53fd7b\" stroke=\"#000000\" stroke-width=\"1\" stroke-opacity=\"1\" stroke-linecap=\"butt\" stroke-dasharray=\"none\" opacity=\"0\"></line><line x1=\"2853.632690161252\" y1=\"2084.816972080335\" x2=\"2854.9799749266904\" y2=\"2077.284149230355\" id=\"uuid-4139cba9-9b46-43e7-b93a-bdbde8fba81e\" stroke=\"#000000\" stroke-width=\"1\" stroke-opacity=\"1\" stroke-linecap=\"butt\" stroke-dasharray=\"none\" opacity=\"0\"></line><line x1=\"2849.9138255101634\" y1=\"2088.3880279534656\" x2=\"2854.720190497404\" y2=\"2082.4334119341256\" id=\"uuid-3172e29e-b19e-4f88-a769-7457dc4edbcb\" stroke=\"#000000\" stroke-width=\"1\" stroke-opacity=\"1\" stroke-linecap=\"butt\" stroke-dasharray=\"none\" opacity=\"0\"></line><line x1=\"2844.9353178970036\" y1=\"2089.7284966356247\" x2=\"2852.0142476191963\" y2=\"2086.8220640600093\" id=\"uuid-c4b4737f-7972-482e-ac83-44d489f8f603\" stroke=\"#000000\" stroke-width=\"1\" stroke-opacity=\"1\" stroke-linecap=\"butt\" stroke-dasharray=\"none\" opacity=\"0\"></line><line x1=\"2839.9261785184035\" y1=\"2088.5074655025655\" x2=\"2847.5301444861393\" y2=\"2089.366708128292\" id=\"uuid-a0fc94bb-fac9-47fb-9f89-7b70eb18ec7a\" stroke=\"#000000\" stroke-width=\"1\" stroke-opacity=\"1\" stroke-linecap=\"butt\" stroke-dasharray=\"none\" opacity=\"0\"></line><line x1=\"2836.1229804320224\" y1=\"2085.0263624219474\" x2=\"2842.3748419358158\" y2=\"2089.4391647136604\" id=\"uuid-989eb6dc-6740-4d8d-a7b6-86053061d160\" stroke=\"#000000\" stroke-width=\"1\" stroke-opacity=\"1\" stroke-linecap=\"butt\" stroke-dasharray=\"none\" opacity=\"0\"></line><line x1=\"2834.4645939569123\" y1=\"2080.1445442523195\" x2=\"2837.8209953598966\" y2=\"2087.021546938839\" id=\"uuid-e7c37422-fad3-436b-978a-06c5b22627b4\" stroke=\"#000000\" stroke-width=\"1\" stroke-opacity=\"1\" stroke-linecap=\"butt\" stroke-dasharray=\"none\" opacity=\"0\"></line><line x1=\"2835.360413976966\" y1=\"2075.0671531078624\" x2=\"2834.9927826977214\" y2=\"2082.710676089503\" id=\"uuid-b4aed39e-1f9f-4a56-b8a2-485b8e0c3fb7\" stroke=\"#000000\" stroke-width=\"1\" stroke-opacity=\"1\" stroke-linecap=\"butt\" stroke-dasharray=\"none\" opacity=\"0\"></line><line x1=\"2831.529853505443\" y1=\"2071.367175855726\" x2=\"2836.072471265329\" y2=\"2077.4601737949647\" id=\"uuid-d8dfcb24-8292-4611-99b4-b804329e094c\" stroke=\"#000000\" stroke-width=\"1\" stroke-opacity=\"1\" stroke-linecap=\"butt\" stroke-dasharray=\"none\" opacity=\"0\"></line><line x1=\"2828.541289189728\" y1=\"2067.3586245799115\" x2=\"2833.0839069496146\" y2=\"2073.4516225191496\" id=\"uuid-350c4d27-3817-41cf-a555-7e78e5288559\" stroke=\"#000000\" stroke-width=\"1\" stroke-opacity=\"1\" stroke-linecap=\"butt\" stroke-dasharray=\"none\" opacity=\"0\"></line><line x1=\"2825.5527248740136\" y1=\"2063.3500733040964\" x2=\"2830.0953426338997\" y2=\"2069.4430712433355\" id=\"uuid-a6065864-d36a-49be-a03d-0680764198e3\" stroke=\"#000000\" stroke-width=\"1\" stroke-opacity=\"1\" stroke-linecap=\"butt\" stroke-dasharray=\"none\" opacity=\"0\"></line><line x1=\"2822.5641605582987\" y1=\"2059.341522028282\" x2=\"2827.106778318185\" y2=\"2065.4345199675204\" id=\"uuid-6328b157-982f-4433-9eba-d01c6b7c9a5f\" stroke=\"#000000\" stroke-width=\"1\" stroke-opacity=\"1\" stroke-linecap=\"butt\" stroke-dasharray=\"none\" opacity=\"0\"></line><line x1=\"2819.5755962425837\" y1=\"2055.332970752467\" x2=\"2824.1182140024703\" y2=\"2061.4259686917053\" id=\"uuid-bed55360-22e9-482a-b023-349fe47f188b\" stroke=\"#000000\" stroke-width=\"1\" stroke-opacity=\"1\" stroke-linecap=\"butt\" stroke-dasharray=\"none\" opacity=\"0\"></line><line x1=\"2816.587031926869\" y1=\"2051.3244194766526\" x2=\"2821.1296496867553\" y2=\"2057.4174174158907\" id=\"uuid-7bd141bd-18b2-479b-8707-99e74a6e4863\" stroke=\"#000000\" stroke-width=\"1\" stroke-opacity=\"1\" stroke-linecap=\"butt\" stroke-dasharray=\"none\" opacity=\"0\"></line><line x1=\"2811.0775873263465\" y1=\"2051.9539948833403\" x2=\"2818.6960047985604\" y2=\"2052.4540725899815\" id=\"uuid-4dbd6c3c-c770-4d0f-9cc6-3ddd5290065c\" stroke=\"#000000\" stroke-width=\"1\" stroke-opacity=\"1\" stroke-linecap=\"butt\" stroke-dasharray=\"none\" opacity=\"0\"></line><line x1=\"2806.8062794133866\" y1=\"2049.161573295469\" x2=\"2813.596722964442\" y2=\"2052.651593191334\" id=\"uuid-597c5946-1a77-45ae-806f-23a76d93f58b\" stroke=\"#000000\" stroke-width=\"1\" stroke-opacity=\"1\" stroke-linecap=\"butt\" stroke-dasharray=\"none\" opacity=\"0\"></line><line x1=\"2803.998678943186\" y1=\"2044.9002273565131\" x2=\"2808.8398650486024\" y2=\"2050.803893978734\" id=\"uuid-e50a3edf-b2b4-4f23-a1ff-ee23515fec40\" stroke=\"#000000\" stroke-width=\"1\" stroke-opacity=\"1\" stroke-linecap=\"butt\" stroke-dasharray=\"none\" opacity=\"0\"></line><line x1=\"2798.546255216802\" y1=\"2045.8104442596136\" x2=\"2806.1448315716643\" y2=\"2045.9575407562465\" id=\"uuid-4c494fb9-bbe9-4c41-b930-d89e4bd74fb8\" stroke=\"#000000\" stroke-width=\"1\" stroke-opacity=\"1\" stroke-linecap=\"butt\" stroke-dasharray=\"none\" opacity=\"0\"></line><line x1=\"2793.5471918254443\" y1=\"2045.7136702486712\" x2=\"2801.1457681803076\" y2=\"2045.8607667453039\" id=\"uuid-a20bb2b4-6d80-40cd-b8df-f6a467483359\" stroke=\"#000000\" stroke-width=\"1\" stroke-opacity=\"1\" stroke-linecap=\"butt\" stroke-dasharray=\"none\" opacity=\"0\"></line><line x1=\"2788.5481284340876\" y1=\"2045.6168962377287\" x2=\"2796.1467047889505\" y2=\"2045.7639927343614\" id=\"uuid-692fc693-7374-4471-9123-bf334569ce66\" stroke=\"#000000\" stroke-width=\"1\" stroke-opacity=\"1\" stroke-linecap=\"butt\" stroke-dasharray=\"none\" opacity=\"0\"></line><line x1=\"2783.5490650427305\" y1=\"2045.520122226786\" x2=\"2791.1476413975934\" y2=\"2045.667218723419\" id=\"uuid-4dba54da-1015-4130-9533-38bd2845405e\" stroke=\"#000000\" stroke-width=\"1\" stroke-opacity=\"1\" stroke-linecap=\"butt\" stroke-dasharray=\"none\" opacity=\"0\"></line><line x1=\"2778.5500016513733\" y1=\"2045.4233482158434\" x2=\"2786.1485780062367\" y2=\"2045.5704447124763\" id=\"uuid-4f918e15-c73f-4d07-83cc-b0082eeae349\" stroke=\"#000000\" stroke-width=\"1\" stroke-opacity=\"1\" stroke-linecap=\"butt\" stroke-dasharray=\"none\" opacity=\"0\"></line><line x1=\"2776.3494346956572\" y1=\"2050.686613679979\" x2=\"2780.5849177111872\" y2=\"2044.348370412125\" id=\"uuid-745e2708-2814-4712-806c-6e2c434e1e51\" stroke=\"#000000\" stroke-width=\"1\" stroke-opacity=\"1\" stroke-linecap=\"butt\" stroke-dasharray=\"none\" opacity=\"0\"></line><line x1=\"2772.0617159287444\" y1=\"2053.3891964391223\" x2=\"2778.1395302505516\" y2=\"2048.7878034797045\" id=\"uuid-175194eb-ae41-4d40-8823-fc4ca97723bc\" stroke=\"#000000\" stroke-width=\"1\" stroke-opacity=\"1\" stroke-linecap=\"butt\" stroke-dasharray=\"none\" opacity=\"0\"></line><line x1=\"2767.125329345253\" y1=\"2054.5383584348706\" x2=\"2774.374986526409\" y2=\"2052.18142931989\" id=\"uuid-2b55f360-425b-4daf-bb1a-cd806abbeca7\" stroke=\"#000000\" stroke-width=\"1\" stroke-opacity=\"1\" stroke-linecap=\"butt\" stroke-dasharray=\"none\" opacity=\"0\"></line><line x1=\"2762.0848440943096\" y1=\"2054.007327146544\" x2=\"2769.7065810741556\" y2=\"2054.1548720800224\" id=\"uuid-1eea87da-3756-497d-b516-0b142e5f1c4c\" stroke=\"#000000\" stroke-width=\"1\" stroke-opacity=\"1\" stroke-linecap=\"butt\" stroke-dasharray=\"none\" opacity=\"0\"></line><line x1=\"2757.496313215499\" y1=\"2051.8546845453784\" x2=\"2764.649320071269\" y2=\"2054.490426759376\" id=\"uuid-be99aad2-1a52-4225-a4a3-c7895e616cd5\" stroke=\"#000000\" stroke-width=\"1\" stroke-opacity=\"1\" stroke-linecap=\"butt\" stroke-dasharray=\"none\" opacity=\"0\"></line><line x1=\"2753.865931334011\" y1=\"2048.3179044859576\" x2=\"2759.761107214044\" y2=\"2053.151075850685\" id=\"uuid-a5a9283b-5a86-4ba5-ae5d-cd5aa50315ac\" stroke=\"#000000\" stroke-width=\"1\" stroke-opacity=\"1\" stroke-linecap=\"butt\" stroke-dasharray=\"none\" opacity=\"0\"></line><line x1=\"2751.5941926045834\" y1=\"2043.7871552168665\" x2=\"2755.5811972531765\" y2=\"2050.2845730139175\" id=\"uuid-dcbdcc9c-d7d5-4643-bb1c-a41843e5519b\" stroke=\"#000000\" stroke-width=\"1\" stroke-opacity=\"1\" stroke-linecap=\"butt\" stroke-dasharray=\"none\" opacity=\"0\"></line><line x1=\"2745.9874035236535\" y1=\"2044.7929870498556\" x2=\"2753.585979875293\" y2=\"2044.9400837130074\" id=\"uuid-461e3244-17b0-43b9-881f-c3e7578f8920\" stroke=\"#000000\" stroke-width=\"1\" stroke-opacity=\"1\" stroke-linecap=\"butt\" stroke-dasharray=\"none\" opacity=\"0\"></line><line x1=\"2740.9883401344173\" y1=\"2044.696212929361\" x2=\"2748.586916486057\" y2=\"2044.843309592513\" id=\"uuid-6bee9196-112c-4ad1-90d1-0828a49ca86c\" stroke=\"#000000\" stroke-width=\"1\" stroke-opacity=\"1\" stroke-linecap=\"butt\" stroke-dasharray=\"none\" opacity=\"0\"></line><line x1=\"2735.989276745181\" y1=\"2044.5994388088666\" x2=\"2743.5878530968203\" y2=\"2044.7465354720184\" id=\"uuid-9f9ce70a-8785-47dc-a374-ef6cf5cab66c\" stroke=\"#000000\" stroke-width=\"1\" stroke-opacity=\"1\" stroke-linecap=\"butt\" stroke-dasharray=\"none\" opacity=\"0\"></line><line x1=\"2736.2254905082827\" y1=\"2050.834179525438\" x2=\"2737.5087767339487\" y2=\"2043.341609990011\" id=\"uuid-06032fca-b544-40ca-ac68-61047c8b190a\" stroke=\"#000000\" stroke-width=\"1\" stroke-opacity=\"1\" stroke-linecap=\"butt\" stroke-dasharray=\"none\" opacity=\"0\"></line><line x1=\"2734.830333852603\" y1=\"2055.6406965961614\" x2=\"2736.7788960495427\" y2=\"2048.293008038196\" id=\"uuid-8279c95c-fd09-4031-9db8-b6326fd7eb12\" stroke=\"#000000\" stroke-width=\"1\" stroke-opacity=\"1\" stroke-linecap=\"butt\" stroke-dasharray=\"none\" opacity=\"0\"></line><line x1=\"2733.0106937884557\" y1=\"2060.303097102552\" x2=\"2735.6088996478256\" y2=\"2053.1592362351694\" id=\"uuid-b23d8fdf-eb9b-4288-a1a7-32aa3fbe0120\" stroke=\"#000000\" stroke-width=\"1\" stroke-opacity=\"1\" stroke-linecap=\"butt\" stroke-dasharray=\"none\" opacity=\"0\"></line><line x1=\"2738.987090524482\" y1=\"2062.0952095681146\" x2=\"2732.3141783647716\" y2=\"2058.4575945103084\" id=\"uuid-440d324b-2146-4db0-af00-a16f02d06c3a\" stroke=\"#000000\" stroke-width=\"1\" stroke-opacity=\"1\" stroke-linecap=\"butt\" stroke-dasharray=\"none\" opacity=\"0\"></line><line x1=\"2743.3771643137666\" y1=\"2064.4883773693027\" x2=\"2736.7042521540548\" y2=\"2060.850762311497\" id=\"uuid-86bdf7c9-cb29-4ecb-afad-940ba4dcb467\" stroke=\"#000000\" stroke-width=\"1\" stroke-opacity=\"1\" stroke-linecap=\"butt\" stroke-dasharray=\"none\" opacity=\"0\"></line><line x1=\"2747.76723810305\" y1=\"2066.881545170491\" x2=\"2741.0943259433384\" y2=\"2063.243930112685\" id=\"uuid-f44078b4-465f-4a47-8f6a-a1b9e0d8935f\" stroke=\"#000000\" stroke-width=\"1\" stroke-opacity=\"1\" stroke-linecap=\"butt\" stroke-dasharray=\"none\" opacity=\"0\"></line><line x1=\"2752.1573118923334\" y1=\"2069.2747129716795\" x2=\"2745.4843997326225\" y2=\"2065.6370979138733\" id=\"uuid-a8194335-c05e-46af-b1fe-4c75ed150988\" stroke=\"#000000\" stroke-width=\"1\" stroke-opacity=\"1\" stroke-linecap=\"butt\" stroke-dasharray=\"none\" opacity=\"0\"></line><line x1=\"2756.5473856816175\" y1=\"2071.6678807728676\" x2=\"2749.8744735219057\" y2=\"2068.030265715062\" id=\"uuid-f084abea-7bc6-40e3-b53d-ab47d83fba66\" stroke=\"#000000\" stroke-width=\"1\" stroke-opacity=\"1\" stroke-linecap=\"butt\" stroke-dasharray=\"none\" opacity=\"0\"></line><line x1=\"2760.9374594709006\" y1=\"2074.0610485740563\" x2=\"2754.2645473111897\" y2=\"2070.42343351625\" id=\"uuid-784f6ec6-aea9-4403-b695-de3a6184fbc4\" stroke=\"#000000\" stroke-width=\"1\" stroke-opacity=\"1\" stroke-linecap=\"butt\" stroke-dasharray=\"none\" opacity=\"0\"></line><line x1=\"2766.049741578332\" y1=\"2074.2012028981917\" x2=\"2758.4188057820115\" y2=\"2073.270928659722\" id=\"uuid-522f756f-e0bb-4f66-9e27-d2cdd4634804\" stroke=\"#000000\" stroke-width=\"1\" stroke-opacity=\"1\" stroke-linecap=\"butt\" stroke-dasharray=\"none\" opacity=\"0\"></line><line x1=\"2769.1916683051268\" y1=\"2078.4227464138967\" x2=\"2763.6772652997424\" y2=\"2073.0666330113886\" id=\"uuid-47b547b1-3b6f-47c7-b94a-65aebf5a9959\" stroke=\"#000000\" stroke-width=\"1\" stroke-opacity=\"1\" stroke-linecap=\"butt\" stroke-dasharray=\"none\" opacity=\"0\"></line><line x1=\"2769.140567550366\" y1=\"2083.6849248529466\" x2=\"2767.98850109079\" y2=\"2076.0843107883443\" id=\"uuid-37fd4f92-b68b-4d5d-9c99-1631c51e4959\" stroke=\"#000000\" stroke-width=\"1\" stroke-opacity=\"1\" stroke-linecap=\"butt\" stroke-dasharray=\"none\" opacity=\"0\"></line><line x1=\"2765.9172506814457\" y1=\"2087.844655802669\" x2=\"2769.5967130226254\" y2=\"2081.0949781684285\" id=\"uuid-b536dda7-b333-46e9-b74d-ebd06587282b\" stroke=\"#000000\" stroke-width=\"1\" stroke-opacity=\"1\" stroke-linecap=\"butt\" stroke-dasharray=\"none\" opacity=\"0\"></line><line x1=\"2760.8344503949616\" y1=\"2089.207841211647\" x2=\"2767.8469383746005\" y2=\"2086.057983497125\" id=\"uuid-905cbd85-47c2-4b65-943d-061cd4735589\" stroke=\"#000000\" stroke-width=\"1\" stroke-opacity=\"1\" stroke-linecap=\"butt\" stroke-dasharray=\"none\" opacity=\"0\"></line><line x1=\"2755.962195297365\" y1=\"2087.219308215822\" x2=\"2763.451792904194\" y2=\"2088.9520860359976\" id=\"uuid-0f738130-e5ca-4a68-aa9c-bfa57824c26e\" stroke=\"#000000\" stroke-width=\"1\" stroke-opacity=\"1\" stroke-linecap=\"butt\" stroke-dasharray=\"none\" opacity=\"0\"></line><line x1=\"2753.284767056535\" y1=\"2082.6889096432074\" x2=\"2758.201249921483\" y2=\"2088.5986293933297\" id=\"uuid-4e5657d1-98e0-4acb-82fa-f82b7dcb00da\" stroke=\"#000000\" stroke-width=\"1\" stroke-opacity=\"1\" stroke-linecap=\"butt\" stroke-dasharray=\"none\" opacity=\"0\"></line><line x1=\"2748.640602978396\" y1=\"2080.740106921067\" x2=\"2755.313515138108\" y2=\"2084.3777219788726\" id=\"uuid-1a4d09c4-4ddd-4429-bd79-e9d3e57cbf7e\" stroke=\"#000000\" stroke-width=\"1\" stroke-opacity=\"1\" stroke-linecap=\"butt\" stroke-dasharray=\"none\" opacity=\"0\"></line><line x1=\"2744.250529189113\" y1=\"2078.3469391198782\" x2=\"2750.923441348824\" y2=\"2081.9845541776845\" id=\"uuid-438616b6-a55f-4a2d-884f-e782b80a73a6\" stroke=\"#000000\" stroke-width=\"1\" stroke-opacity=\"1\" stroke-linecap=\"butt\" stroke-dasharray=\"none\" opacity=\"0\"></line><line x1=\"2739.860455399829\" y1=\"2075.95377131869\" x2=\"2746.5333675595407\" y2=\"2079.591386376496\" id=\"uuid-d50fa473-d33f-4ded-919a-f2d9761ba332\" stroke=\"#000000\" stroke-width=\"1\" stroke-opacity=\"1\" stroke-linecap=\"butt\" stroke-dasharray=\"none\" opacity=\"0\"></line><line x1=\"2735.4703816105452\" y1=\"2073.560603517502\" x2=\"2742.143293770257\" y2=\"2077.1982185753077\" id=\"uuid-ccfab908-0b92-43d1-a7e2-9f40d908b21c\" stroke=\"#000000\" stroke-width=\"1\" stroke-opacity=\"1\" stroke-linecap=\"butt\" stroke-dasharray=\"none\" opacity=\"0\"></line><line x1=\"2731.080307821262\" y1=\"2071.1674357163133\" x2=\"2737.753219980973\" y2=\"2074.8050507741195\" id=\"uuid-2327605e-79dd-4fe6-93ab-fb30b8c38479\" stroke=\"#000000\" stroke-width=\"1\" stroke-opacity=\"1\" stroke-linecap=\"butt\" stroke-dasharray=\"none\" opacity=\"0\"></line><line x1=\"2726.690234031978\" y1=\"2068.774267915125\" x2=\"2733.36314619169\" y2=\"2072.411882972931\" id=\"uuid-8b9ec14e-3eea-450b-805d-96f77888d80b\" stroke=\"#000000\" stroke-width=\"1\" stroke-opacity=\"1\" stroke-linecap=\"butt\" stroke-dasharray=\"none\" opacity=\"0\"></line><line x1=\"2724.022137525894\" y1=\"2074.4142191364535\" x2=\"2728.6187549723813\" y2=\"2068.359755507788\" id=\"uuid-3a17db69-051b-4366-adce-c85e9deab212\" stroke=\"#000000\" stroke-width=\"1\" stroke-opacity=\"1\" stroke-linecap=\"butt\" stroke-dasharray=\"none\" opacity=\"0\"></line><line x1=\"2720.56602596843\" y1=\"2078.034213797694\" x2=\"2725.6859493189654\" y2=\"2072.415334312883\" id=\"uuid-469943b7-66d7-4b6a-a5fa-d790ffbf73e2\" stroke=\"#000000\" stroke-width=\"1\" stroke-opacity=\"1\" stroke-linecap=\"butt\" stroke-dasharray=\"none\" opacity=\"0\"></line><line x1=\"2725.411745298951\" y1=\"2081.9646068067236\" x2=\"2720.6237340887837\" y2=\"2076.0624928929374\" id=\"uuid-bf97fb54-c857-4587-a448-3daa95928b63\" stroke=\"#000000\" stroke-width=\"1\" stroke-opacity=\"1\" stroke-linecap=\"butt\" stroke-dasharray=\"none\" opacity=\"0\"></line><line x1=\"2728.561752674061\" y1=\"2085.8475764868463\" x2=\"2723.7737414638937\" y2=\"2079.94546257306\" id=\"uuid-03cf1b44-8c36-4307-8039-c3f4588ea5ef\" stroke=\"#000000\" stroke-width=\"1\" stroke-opacity=\"1\" stroke-linecap=\"butt\" stroke-dasharray=\"none\" opacity=\"0\"></line><line x1=\"2731.711760049171\" y1=\"2089.7305461669694\" x2=\"2726.923748839004\" y2=\"2083.8284322531827\" id=\"uuid-a32b8013-8f65-4215-949f-7e0ffdcc2ecc\" stroke=\"#000000\" stroke-width=\"1\" stroke-opacity=\"1\" stroke-linecap=\"butt\" stroke-dasharray=\"none\" opacity=\"0\"></line><line x1=\"2734.861767424281\" y1=\"2093.613515847092\" x2=\"2730.073756214114\" y2=\"2087.7114019333058\" id=\"uuid-eca14299-d5d3-49ee-b7e6-4badac2dfc8d\" stroke=\"#000000\" stroke-width=\"1\" stroke-opacity=\"1\" stroke-linecap=\"butt\" stroke-dasharray=\"none\" opacity=\"0\"></line><line x1=\"2738.011774799391\" y1=\"2097.4964855272146\" x2=\"2733.223763589224\" y2=\"2091.5943716134284\" id=\"uuid-7a79fcb5-f487-404d-a0a0-d5a289ee1889\" stroke=\"#000000\" stroke-width=\"1\" stroke-opacity=\"1\" stroke-linecap=\"butt\" stroke-dasharray=\"none\" opacity=\"0\"></line><line x1=\"2741.161782174501\" y1=\"2101.3794552073377\" x2=\"2736.3737709643337\" y2=\"2095.477341293551\" id=\"uuid-957e7dd5-f923-4624-a23b-2615f2696cc5\" stroke=\"#000000\" stroke-width=\"1\" stroke-opacity=\"1\" stroke-linecap=\"butt\" stroke-dasharray=\"none\" opacity=\"0\"></line><line x1=\"2746.5165280547567\" y1=\"2101.62480863784\" x2=\"2739.0175226987362\" y2=\"2100.1005005985253\" id=\"uuid-6da55ad6-9528-4110-8a69-e2f52ce20d5f\" stroke=\"#000000\" stroke-width=\"1\" stroke-opacity=\"1\" stroke-linecap=\"butt\" stroke-dasharray=\"none\" opacity=\"0\"></line><line x1=\"2749.999014801429\" y1=\"2105.426739778905\" x2=\"2744.159239437455\" y2=\"2100.481477396919\" id=\"uuid-e4abd3f9-fe97-48c9-b93d-38ba2c0cdc77\" stroke=\"#000000\" stroke-width=\"1\" stroke-opacity=\"1\" stroke-linecap=\"butt\" stroke-dasharray=\"none\" opacity=\"0\"></line><line x1=\"2751.2218685645303\" y1=\"2110.435434520672\" x2=\"2748.482949853807\" y2=\"2103.290021962646\" id=\"uuid-c3b1913d-bb9f-4950-8472-ba969f571a3a\" stroke=\"#000000\" stroke-width=\"1\" stroke-opacity=\"1\" stroke-linecap=\"butt\" stroke-dasharray=\"none\" opacity=\"0\"></line><line x1=\"2749.883211535796\" y1=\"2115.414429570033\" x2=\"2750.921288197734\" y2=\"2107.8328075026725\" id=\"uuid-2ce9029f-1c8d-41e3-b275-ea1739584503\" stroke=\"#000000\" stroke-width=\"1\" stroke-opacity=\"1\" stroke-linecap=\"butt\" stroke-dasharray=\"none\" opacity=\"0\"></line><line x1=\"2746.3135091085924\" y1=\"2119.13459340021\" x2=\"2750.8723180339202\" y2=\"2112.988386642323\" id=\"uuid-8a067d47-3ef4-46a1-85e9-2b7ec1084f08\" stroke=\"#000000\" stroke-width=\"1\" stroke-opacity=\"1\" stroke-linecap=\"butt\" stroke-dasharray=\"none\" opacity=\"0\"></line><line x1=\"2741.393990075275\" y1=\"2120.677553808959\" x2=\"2748.3481283023257\" y2=\"2117.4840357101493\" id=\"uuid-927aae5f-79ce-437c-9a4d-38138cba702e\" stroke=\"#000000\" stroke-width=\"1\" stroke-opacity=\"1\" stroke-linecap=\"butt\" stroke-dasharray=\"none\" opacity=\"0\"></line><line x1=\"2736.339103512511\" y1=\"2119.662410380802\" x2=\"2743.971849001657\" y2=\"2120.209943600134\" id=\"uuid-44a4773a-0f34-4e03-8f41-97a73af8c099\" stroke=\"#000000\" stroke-width=\"1\" stroke-opacity=\"1\" stroke-linecap=\"butt\" stroke-dasharray=\"none\" opacity=\"0\"></line><line x1=\"2732.3967157822835\" y1=\"2116.339764849498\" x2=\"2738.823823214225\" y2=\"2120.4931834879976\" id=\"uuid-3434057f-eef1-4cc6-89ac-e2ad58dd4d2d\" stroke=\"#000000\" stroke-width=\"1\" stroke-opacity=\"1\" stroke-linecap=\"butt\" stroke-dasharray=\"none\" opacity=\"0\"></line><line x1=\"2730.540058029023\" y1=\"2111.5298567080263\" x2=\"2734.1749099654485\" y2=\"2118.263833818814\" id=\"uuid-24732218-0629-42cd-8076-c67631394278\" stroke=\"#000000\" stroke-width=\"1\" stroke-opacity=\"1\" stroke-linecap=\"butt\" stroke-dasharray=\"none\" opacity=\"0\"></line><line x1=\"2731.2274710537026\" y1=\"2106.420076118251\" x2=\"2731.172755674468\" y2=\"2114.0722393781166\" id=\"uuid-cbb6a396-f33c-4d69-8a19-a60a0c7a6b43\" stroke=\"#000000\" stroke-width=\"1\" stroke-opacity=\"1\" stroke-linecap=\"butt\" stroke-dasharray=\"none\" opacity=\"0\"></line><line x1=\"2727.248792216046\" y1=\"2102.8798586250596\" x2=\"2732.036803426213\" y2=\"2108.7819725388463\" id=\"uuid-29ec991d-79db-4636-8114-a998aee45451\" stroke=\"#000000\" stroke-width=\"1\" stroke-opacity=\"1\" stroke-linecap=\"butt\" stroke-dasharray=\"none\" opacity=\"0\"></line><line x1=\"2724.0987848409354\" y1=\"2098.996888944937\" x2=\"2728.886796051103\" y2=\"2104.899002858723\" id=\"uuid-094f3527-25f7-4eb9-80ae-6bc3a7effe2a\" stroke=\"#000000\" stroke-width=\"1\" stroke-opacity=\"1\" stroke-linecap=\"butt\" stroke-dasharray=\"none\" opacity=\"0\"></line><line x1=\"2720.9487774658255\" y1=\"2095.1139192648143\" x2=\"2725.7367886759926\" y2=\"2101.0160331786005\" id=\"uuid-007dbcf6-7969-4623-bee8-20fc1f9542b0\" stroke=\"#000000\" stroke-width=\"1\" stroke-opacity=\"1\" stroke-linecap=\"butt\" stroke-dasharray=\"none\" opacity=\"0\"></line><line x1=\"2717.7987700907156\" y1=\"2091.230949584691\" x2=\"2722.5867813008826\" y2=\"2097.133063498478\" id=\"uuid-46ec8ce2-2003-42c7-9757-62d90081f72e\" stroke=\"#000000\" stroke-width=\"1\" stroke-opacity=\"1\" stroke-linecap=\"butt\" stroke-dasharray=\"none\" opacity=\"0\"></line><line x1=\"2714.6487627156057\" y1=\"2087.3479799045685\" x2=\"2719.4367739257727\" y2=\"2093.250093818355\" id=\"uuid-e5af12eb-f258-4a8b-aa6d-63f904764dee\" stroke=\"#000000\" stroke-width=\"1\" stroke-opacity=\"1\" stroke-linecap=\"butt\" stroke-dasharray=\"none\" opacity=\"0\"></line><line x1=\"2711.498755340496\" y1=\"2083.465010224446\" x2=\"2716.286766550663\" y2=\"2089.367124138232\" id=\"uuid-ebf8bfdf-5413-4e59-b434-5bc8b49af777\" stroke=\"#000000\" stroke-width=\"1\" stroke-opacity=\"1\" stroke-linecap=\"butt\" stroke-dasharray=\"none\" opacity=\"0\"></line><line x1=\"2706.88616186239\" y1=\"2087.6664111991777\" x2=\"2713.4400044452836\" y2=\"2083.8151037356233\" id=\"uuid-3bd6b209-8633-4eba-9053-8073ec4b8ef5\" stroke=\"#000000\" stroke-width=\"1\" stroke-opacity=\"1\" stroke-linecap=\"butt\" stroke-dasharray=\"none\" opacity=\"0\"></line><line x1=\"2702.3130011838407\" y1=\"2089.699947491753\" x2=\"2709.1851637583745\" y2=\"2086.45051626008\" id=\"uuid-8579814b-c915-4905-b466-ef846fe1aac1\" stroke=\"#000000\" stroke-width=\"1\" stroke-opacity=\"1\" stroke-linecap=\"butt\" stroke-dasharray=\"none\" opacity=\"0\"></line><line x1=\"2697.57622687446\" y1=\"2091.3161274282184\" x2=\"2704.711577627057\" y2=\"2088.694640938151\" id=\"uuid-a6bd07e9-80c9-44c2-a1f9-adcf654dd8e5\" stroke=\"#000000\" stroke-width=\"1\" stroke-opacity=\"1\" stroke-linecap=\"butt\" stroke-dasharray=\"none\" opacity=\"0\"></line><line x1=\"2692.713839629858\" y1=\"2092.501985231064\" x2=\"2700.055135324021\" y2=\"2090.5294743157488\" id=\"uuid-2c3fc839-ad42-4733-b22b-112d6d2b6f3f\" stroke=\"#000000\" stroke-width=\"1\" stroke-opacity=\"1\" stroke-linecap=\"butt\" stroke-dasharray=\"none\" opacity=\"0\"></line><line x1=\"2687.7648478733927\" y1=\"2093.248007375165\" x2=\"2695.2531930826513\" y2=\"2091.940296471652\" id=\"uuid-965f4136-8274-4049-8b22-743a17c4cda0\" stroke=\"#000000\" stroke-width=\"1\" stroke-opacity=\"1\" stroke-linecap=\"butt\" stroke-dasharray=\"none\" opacity=\"0\"></line><line x1=\"2682.7689548117273\" y1=\"2093.548208909884\" x2=\"2690.344274407241\" y2=\"2092.9157891078366\" id=\"uuid-40f00578-3448-49b5-ade7-5619967ad650\" stroke=\"#000000\" stroke-width=\"1\" stroke-opacity=\"1\" stroke-linecap=\"butt\" stroke-dasharray=\"none\" opacity=\"0\"></line><line x1=\"2677.7662399164883\" y1=\"2093.4001814732455\" x2=\"2685.3677610188042\" y2=\"2093.4481263503385\" id=\"uuid-be36e984-6651-4873-bbe3-ec2c090f5610\" stroke=\"#000000\" stroke-width=\"1\" stroke-opacity=\"1\" stroke-linecap=\"butt\" stroke-dasharray=\"none\" opacity=\"0\"></line><line x1=\"2672.7968373873528\" y1=\"2092.8051126129735\" x2=\"2680.363576915852\" y2=\"2093.533037532205\" id=\"uuid-36166067-a841-4c1f-a1ca-3d548b4834b8\" stroke=\"#000000\" stroke-width=\"1\" stroke-opacity=\"1\" stroke-linecap=\"butt\" stroke-dasharray=\"none\" opacity=\"0\"></line><line x1=\"2667.900614176077\" y1=\"2091.767776259418\" x2=\"2675.3718680847564\" y2=\"2093.169841454845\" id=\"uuid-33a2ed57-b273-4d31-befb-87e217e5c979\" stroke=\"#000000\" stroke-width=\"1\" stroke-opacity=\"1\" stroke-linecap=\"butt\" stroke-dasharray=\"none\" opacity=\"0\"></line><line x1=\"2663.1168501545185\" y1=\"2090.2964944267683\" x2=\"2670.4326804292227\" y2=\"2092.361451852941\" id=\"uuid-c9414558-086a-4933-abff-9edf28d6167a\" stroke=\"#000000\" stroke-width=\"1\" stroke-opacity=\"1\" stroke-linecap=\"butt\" stroke-dasharray=\"none\" opacity=\"0\"></line><line x1=\"2661.769805342093\" y1=\"2096.388657860962\" x2=\"2664.9060369722515\" y2=\"2089.4659379358172\" id=\"uuid-8dc4de14-deab-4752-9902-4b209ea4cedd\" stroke=\"#000000\" stroke-width=\"1\" stroke-opacity=\"1\" stroke-linecap=\"butt\" stroke-dasharray=\"none\" opacity=\"0\"></line><line x1=\"2659.7064950590943\" y1=\"2100.9430788643467\" x2=\"2662.8427266892527\" y2=\"2094.020358939202\" id=\"uuid-b15b32fa-cd54-44c4-b187-7471fa0c6792\" stroke=\"#000000\" stroke-width=\"1\" stroke-opacity=\"1\" stroke-linecap=\"butt\" stroke-dasharray=\"none\" opacity=\"0\"></line><line x1=\"2657.6431847760955\" y1=\"2105.4974998677317\" x2=\"2660.779416406254\" y2=\"2098.5747799425867\" id=\"uuid-7547368c-dbbc-44f5-b1f1-9726a2a24fbc\" stroke=\"#000000\" stroke-width=\"1\" stroke-opacity=\"1\" stroke-linecap=\"butt\" stroke-dasharray=\"none\" opacity=\"0\"></line><line x1=\"2653.984752745812\" y1=\"2109.0136562695666\" x2=\"2659.143432145202\" y2=\"2103.233443821584\" id=\"uuid-cb7cbc8e-09ba-4756-a728-dbc1ecbd7a9b\" stroke=\"#000000\" stroke-width=\"1\" stroke-opacity=\"1\" stroke-linecap=\"butt\" stroke-dasharray=\"none\" opacity=\"0\"></line><line x1=\"2648.648565288066\" y1=\"2107.915703407723\" x2=\"2656.395973666652\" y2=\"2107.9378958597786\" id=\"uuid-0b0e82a3-8b66-4896-9fc8-7062116a63fa\" stroke=\"#000000\" stroke-width=\"1\" stroke-opacity=\"1\" stroke-linecap=\"butt\" stroke-dasharray=\"none\" opacity=\"0\"></line><line x1=\"2645.928103482418\" y1=\"2103.195588511342\" x2=\"2651.053583658328\" y2=\"2109.0052599354294\" id=\"uuid-1e33dcfa-cdb7-4e7c-9670-e08f7c726d30\" stroke=\"#000000\" stroke-width=\"1\" stroke-opacity=\"1\" stroke-linecap=\"butt\" stroke-dasharray=\"none\" opacity=\"0\"></line><line x1=\"2647.653062260761\" y1=\"2098.0279087337194\" x2=\"2646.7093814583272\" y2=\"2105.717661371654\" id=\"uuid-84755fcc-e78d-4e59-9882-25c867d95dbc\" stroke=\"#000000\" stroke-width=\"1\" stroke-opacity=\"1\" stroke-linecap=\"butt\" stroke-dasharray=\"none\" opacity=\"0\"></line><line x1=\"2650.0765270483\" y1=\"2093.7260007775394\" x2=\"2646.940295418142\" y2=\"2100.6487207026844\" id=\"uuid-0a3f8b5c-c54e-4430-a216-924a2072a91d\" stroke=\"#000000\" stroke-width=\"1\" stroke-opacity=\"1\" stroke-linecap=\"butt\" stroke-dasharray=\"none\" opacity=\"0\"></line><line x1=\"2652.1398373312986\" y1=\"2089.171579774155\" x2=\"2649.0036057011403\" y2=\"2096.0942996992994\" id=\"uuid-2ca334cf-40b0-40a6-8616-3f4b138f5f08\" stroke=\"#000000\" stroke-width=\"1\" stroke-opacity=\"1\" stroke-linecap=\"butt\" stroke-dasharray=\"none\" opacity=\"0\"></line><line x1=\"2654.2031476142974\" y1=\"2084.61715877077\" x2=\"2651.066915984139\" y2=\"2091.539878695915\" id=\"uuid-3ef4e4c0-eec5-4422-9a77-a16b934159f0\" stroke=\"#000000\" stroke-width=\"1\" stroke-opacity=\"1\" stroke-linecap=\"butt\" stroke-dasharray=\"none\" opacity=\"0\"></line><line x1=\"2648.381993994637\" y1=\"2082.3717280145324\" x2=\"2654.7585819296264\" y2=\"2086.509909751424\" id=\"uuid-f0cba68e-54e1-4f83-a0e9-e9c309c7cfbd\" stroke=\"#000000\" stroke-width=\"1\" stroke-opacity=\"1\" stroke-linecap=\"butt\" stroke-dasharray=\"none\" opacity=\"0\"></line><line x1=\"2645.291800136496\" y1=\"2087.7920312306555\" x2=\"2650.3368596980163\" y2=\"2082.1080736287104\" id=\"uuid-7a70382b-6959-4123-833c-3b85e94b29e9\" stroke=\"#000000\" stroke-width=\"1\" stroke-opacity=\"1\" stroke-linecap=\"butt\" stroke-dasharray=\"none\" opacity=\"0\"></line><line x1=\"2641.9726820039173\" y1=\"2091.5314770214095\" x2=\"2647.017741565437\" y2=\"2085.847519419464\" id=\"uuid-68389e6e-2cce-4da0-8a66-8982e5b7ca7f\" stroke=\"#000000\" stroke-width=\"1\" stroke-opacity=\"1\" stroke-linecap=\"butt\" stroke-dasharray=\"none\" opacity=\"0\"></line><line x1=\"2638.6535638713385\" y1=\"2095.2709228121635\" x2=\"2643.6986234328583\" y2=\"2089.5869652102174\" id=\"uuid-2119cbca-86db-42b1-804a-10ae763aaa9b\" stroke=\"#000000\" stroke-width=\"1\" stroke-opacity=\"1\" stroke-linecap=\"butt\" stroke-dasharray=\"none\" opacity=\"0\"></line><line x1=\"2635.3344457387593\" y1=\"2099.0103686029165\" x2=\"2640.3795053002796\" y2=\"2093.3264110009713\" id=\"uuid-334a2f84-c58b-4cdb-ab68-fb9ad5d56e54\" stroke=\"#000000\" stroke-width=\"1\" stroke-opacity=\"1\" stroke-linecap=\"butt\" stroke-dasharray=\"none\" opacity=\"0\"></line><line x1=\"2632.0153276061806\" y1=\"2102.7498143936705\" x2=\"2637.0603871677004\" y2=\"2097.065856791725\" id=\"uuid-628f36af-d2f4-4440-a7c8-f29d8231996b\" stroke=\"#000000\" stroke-width=\"1\" stroke-opacity=\"1\" stroke-linecap=\"butt\" stroke-dasharray=\"none\" opacity=\"0\"></line><line x1=\"2628.696209473602\" y1=\"2106.4892601844244\" x2=\"2633.741269035121\" y2=\"2100.805302582479\" id=\"uuid-15dcd784-596e-4520-b3e9-564cda07d854\" stroke=\"#000000\" stroke-width=\"1\" stroke-opacity=\"1\" stroke-linecap=\"butt\" stroke-dasharray=\"none\" opacity=\"0\"></line><line x1=\"2625.3770913410226\" y1=\"2110.2287059751784\" x2=\"2630.4221509025424\" y2=\"2104.5447483732323\" id=\"uuid-fd748b64-8125-4a5f-8e5b-1408c71c300b\" stroke=\"#000000\" stroke-width=\"1\" stroke-opacity=\"1\" stroke-linecap=\"butt\" stroke-dasharray=\"none\" opacity=\"0\"></line><line x1=\"2626.005664889158\" y1=\"2115.55208808081\" x2=\"2626.290377783717\" y2=\"2107.9050275412283\" id=\"uuid-730d9668-55cf-44da-b22d-5894c125f3a9\" stroke=\"#000000\" stroke-width=\"1\" stroke-opacity=\"1\" stroke-linecap=\"butt\" stroke-dasharray=\"none\" opacity=\"0\"></line><line x1=\"2622.820566812204\" y1=\"2119.6064122639905\" x2=\"2626.7504949933777\" y2=\"2113.040267213874\" id=\"uuid-05db9521-7977-4d4b-bdc6-3988104c7104\" stroke=\"#000000\" stroke-width=\"1\" stroke-opacity=\"1\" stroke-linecap=\"butt\" stroke-dasharray=\"none\" opacity=\"0\"></line><line x1=\"2618.077355918755\" y1=\"2121.627388454451\" x2=\"2624.682344048457\" y2=\"2117.76309962792\" id=\"uuid-a368bdd1-4f32-464b-ad28-95da1b2ae055\" stroke=\"#000000\" stroke-width=\"1\" stroke-opacity=\"1\" stroke-linecap=\"butt\" stroke-dasharray=\"none\" opacity=\"0\"></line><line x1=\"2612.9469572628627\" y1=\"2121.116111647079\" x2=\"2620.5964756732124\" y2=\"2120.9076304295377\" id=\"uuid-7cdd1a60-561e-4c06-977f-8c4261128e22\" stroke=\"#000000\" stroke-width=\"1\" stroke-opacity=\"1\" stroke-linecap=\"butt\" stroke-dasharray=\"none\" opacity=\"0\"></line><line x1=\"2608.6958783767445\" y1=\"2118.198797360592\" x2=\"2615.50154112849\" y2=\"2121.697590129227\" id=\"uuid-a218f3f4-44cd-4cb3-a2c3-dfb21274ee11\" stroke=\"#000000\" stroke-width=\"1\" stroke-opacity=\"1\" stroke-linecap=\"butt\" stroke-dasharray=\"none\" opacity=\"0\"></line><line x1=\"2606.3735549457033\" y1=\"2113.595623648491\" x2=\"2610.6552931562983\" y2=\"2119.93796660865\" id=\"uuid-ccb2e869-3548-48eb-8249-d3a05b5579ad\" stroke=\"#000000\" stroke-width=\"1\" stroke-opacity=\"1\" stroke-linecap=\"butt\" stroke-dasharray=\"none\" opacity=\"0\"></line><line x1=\"2606.553283571999\" y1=\"2108.4429455134787\" x2=\"2607.254092891795\" y2=\"2116.0631464705166\" id=\"uuid-e9a29925-846c-4394-970b-33360a3b40c1\" stroke=\"#000000\" stroke-width=\"1\" stroke-opacity=\"1\" stroke-linecap=\"butt\" stroke-dasharray=\"none\" opacity=\"0\"></line><line x1=\"2609.190695840187\" y1=\"2104.012770475204\" x2=\"2606.1375721145955\" y2=\"2111.0296808953667\" id=\"uuid-0ed39c88-d913-47ac-afa2-55b4af9ed012\" stroke=\"#000000\" stroke-width=\"1\" stroke-opacity=\"1\" stroke-linecap=\"butt\" stroke-dasharray=\"none\" opacity=\"0\"></line><line x1=\"2613.634711253942\" y1=\"2101.3987464997126\" x2=\"2607.5813589130885\" y2=\"2106.0801481878634\" id=\"uuid-89cd617c-ee37-452a-a846-ecb5b98913b8\" stroke=\"#000000\" stroke-width=\"1\" stroke-opacity=\"1\" stroke-linecap=\"butt\" stroke-dasharray=\"none\" opacity=\"0\"></line><line x1=\"2618.788265165404\" y1=\"2101.2461803704364\" x2=\"2611.22903520403\" y2=\"2102.4364067016104\" id=\"uuid-dcf8b377-c108-4a8b-a522-7b184a26ebe0\" stroke=\"#000000\" stroke-width=\"1\" stroke-opacity=\"1\" stroke-linecap=\"butt\" stroke-dasharray=\"none\" opacity=\"0\"></line><line x1=\"2621.634453294271\" y1=\"2096.744820761672\" x2=\"2616.5893937327514\" y2=\"2102.4287783636178\" id=\"uuid-6eaca87f-f0a1-4032-954d-9f12dd42e697\" stroke=\"#000000\" stroke-width=\"1\" stroke-opacity=\"1\" stroke-linecap=\"butt\" stroke-dasharray=\"none\" opacity=\"0\"></line><line x1=\"2624.95357142685\" y1=\"2093.005374970918\" x2=\"2619.9085118653306\" y2=\"2098.689332572864\" id=\"uuid-afb1d474-6a63-4207-ba6d-1739686d5088\" stroke=\"#000000\" stroke-width=\"1\" stroke-opacity=\"1\" stroke-linecap=\"butt\" stroke-dasharray=\"none\" opacity=\"0\"></line><line x1=\"2628.272689559429\" y1=\"2089.265929180164\" x2=\"2623.2276299979094\" y2=\"2094.9498867821103\" id=\"uuid-daaa51c8-b3b1-4249-8c55-d197d154391b\" stroke=\"#000000\" stroke-width=\"1\" stroke-opacity=\"1\" stroke-linecap=\"butt\" stroke-dasharray=\"none\" opacity=\"0\"></line><line x1=\"2631.591807692008\" y1=\"2085.5264833894107\" x2=\"2626.5467481304886\" y2=\"2091.2104409913563\" id=\"uuid-779d8a97-4f72-4e4b-b1b8-f9e822228855\" stroke=\"#000000\" stroke-width=\"1\" stroke-opacity=\"1\" stroke-linecap=\"butt\" stroke-dasharray=\"none\" opacity=\"0\"></line><line x1=\"2634.910925824587\" y1=\"2081.7870375986568\" x2=\"2629.8658662630673\" y2=\"2087.470995200603\" id=\"uuid-7b74873a-d314-4270-9e0d-9f07d0ad05a7\" stroke=\"#000000\" stroke-width=\"1\" stroke-opacity=\"1\" stroke-linecap=\"butt\" stroke-dasharray=\"none\" opacity=\"0\"></line><line x1=\"2638.230043957166\" y1=\"2078.0475918079032\" x2=\"2633.184984395646\" y2=\"2083.731549409849\" id=\"uuid-033cf22f-ea7f-4b7b-8101-41f9235e8705\" stroke=\"#000000\" stroke-width=\"1\" stroke-opacity=\"1\" stroke-linecap=\"butt\" stroke-dasharray=\"none\" opacity=\"0\"></line><line x1=\"2641.549162089745\" y1=\"2074.3081460171497\" x2=\"2636.504102528225\" y2=\"2079.992103619095\" id=\"uuid-180bda0e-65c7-44b5-adea-4f2ca33eb1cf\" stroke=\"#000000\" stroke-width=\"1\" stroke-opacity=\"1\" stroke-linecap=\"butt\" stroke-dasharray=\"none\" opacity=\"0\"></line><line x1=\"2641.6373102850407\" y1=\"2069.052611558621\" x2=\"2641.614613627764\" y2=\"2069.2012260189545\" id=\"uuid-b110c745-9686-4414-8b40-c508983138e1\" stroke=\"#000000\" stroke-width=\"1\" stroke-opacity=\"1\" stroke-linecap=\"butt\" stroke-dasharray=\"none\" opacity=\"0\"></line><line x1=\"2643.5272900726113\" y1=\"2056.7472484502296\" x2=\"2643.504344317247\" y2=\"2056.8958246541883\" id=\"uuid-e1512e6d-c90b-4bec-925f-c5d6239684a8\" stroke=\"#000000\" stroke-width=\"1\" stroke-opacity=\"1\" stroke-linecap=\"butt\" stroke-dasharray=\"none\" opacity=\"0\"></line><line x1=\"2645.437895310601\" y1=\"2044.4450709010584\" x2=\"2645.41470052163\" y2=\"2044.5936084311195\" id=\"uuid-8469ae3b-74ce-4c54-89d8-e5abaaf83916\" stroke=\"#000000\" stroke-width=\"1\" stroke-opacity=\"1\" stroke-linecap=\"butt\" stroke-dasharray=\"none\" opacity=\"0\"></line><line x1=\"2647.3691206299136\" y1=\"2032.146113482122\" x2=\"2647.3456768725177\" y2=\"2032.2946119208723\" id=\"uuid-2dfa3d71-6b75-4d8a-aed2-e2d363a57188\" stroke=\"#000000\" stroke-width=\"1\" stroke-opacity=\"1\" stroke-linecap=\"butt\" stroke-dasharray=\"none\" opacity=\"0\"></line><line x1=\"2649.32096060351\" y1=\"2019.8504107553872\" x2=\"2649.297267943569\" y2=\"2019.9988696855228\" id=\"uuid-25982304-042e-452f-9ea8-8ee80d90e1ff\" stroke=\"#000000\" stroke-width=\"1\" stroke-opacity=\"1\" stroke-linecap=\"butt\" stroke-dasharray=\"none\" opacity=\"0\"></line><line x1=\"2651.2934097464176\" y1=\"2007.557997273674\" x2=\"2651.269468250512\" y2=\"2007.7064162780025\" id=\"uuid-c3948535-987c-4ddc-bbaa-0ad8bf8379ac\" stroke=\"#000000\" stroke-width=\"1\" stroke-opacity=\"1\" stroke-linecap=\"butt\" stroke-dasharray=\"none\" opacity=\"0\"></line><line x1=\"2653.28646251575\" y1=\"1995.2689075805592\" x2=\"2653.262272251159\" y2=\"1995.4172862419987\" id=\"uuid-6dd699a1-6731-4878-a816-8938eed7c21f\" stroke=\"#000000\" stroke-width=\"1\" stroke-opacity=\"1\" stroke-linecap=\"butt\" stroke-dasharray=\"none\" opacity=\"0\"></line><line x1=\"2651.748804269972\" y1=\"1983.4284696579593\" x2=\"2654.7974628710253\" y2=\"1990.3901993808245\" id=\"uuid-4c506457-2c1f-4346-b8aa-a6b44481881d\" stroke=\"#000000\" stroke-width=\"1\" stroke-opacity=\"1\" stroke-linecap=\"butt\" stroke-dasharray=\"none\" opacity=\"0\"></line><line x1=\"2649.74310782191\" y1=\"1978.8483843139695\" x2=\"2652.791766422964\" y2=\"1985.8101140368342\" id=\"uuid-fed185da-eec7-41c8-9324-3fa2965dc09b\" stroke=\"#000000\" stroke-width=\"1\" stroke-opacity=\"1\" stroke-linecap=\"butt\" stroke-dasharray=\"none\" opacity=\"0\"></line><line x1=\"2647.7374113738483\" y1=\"1974.2682989699795\" x2=\"2650.786069974902\" y2=\"1981.2300286928441\" id=\"uuid-4d8151f7-0ac7-4495-8c44-418f841d04f5\" stroke=\"#000000\" stroke-width=\"1\" stroke-opacity=\"1\" stroke-linecap=\"butt\" stroke-dasharray=\"none\" opacity=\"0\"></line><line x1=\"2645.7317149257865\" y1=\"1969.6882136259894\" x2=\"2648.7803735268403\" y2=\"1976.649943348854\" id=\"uuid-41a9804d-1db3-4560-ae73-0cc756b6ad36\" stroke=\"#000000\" stroke-width=\"1\" stroke-opacity=\"1\" stroke-linecap=\"butt\" stroke-dasharray=\"none\" opacity=\"0\"></line><line x1=\"2643.726018477725\" y1=\"1965.1081282819991\" x2=\"2646.7746770787785\" y2=\"1972.069858004864\" id=\"uuid-fc75d97b-5a1f-453a-8f5e-8f28539dc3e8\" stroke=\"#000000\" stroke-width=\"1\" stroke-opacity=\"1\" stroke-linecap=\"butt\" stroke-dasharray=\"none\" opacity=\"0\"></line><line x1=\"2641.7203220296633\" y1=\"1960.528042938009\" x2=\"2644.768980630717\" y2=\"1967.4897726608738\" id=\"uuid-124347a1-f063-4718-a66a-7e6e0de56b87\" stroke=\"#000000\" stroke-width=\"1\" stroke-opacity=\"1\" stroke-linecap=\"butt\" stroke-dasharray=\"none\" opacity=\"0\"></line><line x1=\"2635.9679289242795\" y1=\"1961.1457135332403\" x2=\"2643.554614500816\" y2=\"1961.8387973928898\" id=\"uuid-7858dd63-afbd-40de-b707-d1bfe8eda3c4\" stroke=\"#000000\" stroke-width=\"1\" stroke-opacity=\"1\" stroke-linecap=\"butt\" stroke-dasharray=\"none\" opacity=\"0\"></line><line x1=\"2631.447764695583\" y1=\"1958.8852266386687\" x2=\"2638.5012934637875\" y2=\"1961.7637497304381\" id=\"uuid-4f686dab-4680-4c9b-a62f-a0988c8b7869\" stroke=\"#000000\" stroke-width=\"1\" stroke-opacity=\"1\" stroke-linecap=\"butt\" stroke-dasharray=\"none\" opacity=\"0\"></line><line x1=\"2627.7848232833903\" y1=\"1955.4031947798596\" x2=\"2633.6901915845315\" y2=\"1960.2161760286926\" id=\"uuid-731e7313-e918-43e5-b591-e619cdf6403f\" stroke=\"#000000\" stroke-width=\"1\" stroke-opacity=\"1\" stroke-linecap=\"butt\" stroke-dasharray=\"none\" opacity=\"0\"></line><line x1=\"2625.2984799173564\" y1=\"1951.0032195161682\" x2=\"2629.5407932595117\" y2=\"1957.33101066164\" id=\"uuid-9e10778e-922a-4c87-8020-cf1124e74ae2\" stroke=\"#000000\" stroke-width=\"1\" stroke-opacity=\"1\" stroke-linecap=\"butt\" stroke-dasharray=\"none\" opacity=\"0\"></line><line x1=\"2619.756260142025\" y1=\"1952.6439530529572\" x2=\"2627.3276889762956\" y2=\"1951.9855721543995\" id=\"uuid-d0ffd2c0-c17e-4c60-b686-97c33dca6393\" stroke=\"#000000\" stroke-width=\"1\" stroke-opacity=\"1\" stroke-linecap=\"butt\" stroke-dasharray=\"none\" opacity=\"0\"></line><line x1=\"2614.7750569615846\" y1=\"1953.077098380956\" x2=\"2622.3464857958547\" y2=\"1952.418717482398\" id=\"uuid-165efa64-d198-4c78-9870-bbfd84193d84\" stroke=\"#000000\" stroke-width=\"1\" stroke-opacity=\"1\" stroke-linecap=\"butt\" stroke-dasharray=\"none\" opacity=\"0\"></line><line x1=\"2609.7938537811438\" y1=\"1953.5102437089545\" x2=\"2617.365282615414\" y2=\"1952.8518628103968\" id=\"uuid-9a1a80ca-91c3-4d04-b74a-c4e4098ae619\" stroke=\"#000000\" stroke-width=\"1\" stroke-opacity=\"1\" stroke-linecap=\"butt\" stroke-dasharray=\"none\" opacity=\"0\"></line><line x1=\"2605.4565519187886\" y1=\"1956.2200193703964\" x2=\"2612.329376964433\" y2=\"1952.776058398161\" id=\"uuid-21b74ec1-c046-403c-ab25-cb4ea598a240\" stroke=\"#000000\" stroke-width=\"1\" stroke-opacity=\"1\" stroke-linecap=\"butt\" stroke-dasharray=\"none\" opacity=\"0\"></line><line x1=\"2600.504466526485\" y1=\"1954.4395746285204\" x2=\"2608.06071765935\" y2=\"1955.853668014189\" id=\"uuid-6c0d2e89-d697-4000-a573-2f6c73b7619f\" stroke=\"#000000\" stroke-width=\"1\" stroke-opacity=\"1\" stroke-linecap=\"butt\" stroke-dasharray=\"none\" opacity=\"0\"></line><line x1=\"2597.637609890222\" y1=\"1950.0266089320012\" x2=\"2602.7999173296835\" y2=\"1955.7228509551942\" id=\"uuid-05732fe7-ae92-40c9-97e1-76e22ebb67bc\" stroke=\"#000000\" stroke-width=\"1\" stroke-opacity=\"1\" stroke-linecap=\"butt\" stroke-dasharray=\"none\" opacity=\"0\"></line><line x1=\"2598.023542195956\" y1=\"1944.7783530820132\" x2=\"2598.689497137283\" y2=\"1952.436883966095\" id=\"uuid-45d457c9-7af8-4497-8e7e-de65b3bb5919\" stroke=\"#000000\" stroke-width=\"1\" stroke-opacity=\"1\" stroke-linecap=\"butt\" stroke-dasharray=\"none\" opacity=\"0\"></line><line x1=\"2601.5050880938797\" y1=\"1940.832219357443\" x2=\"2597.4034727631188\" y2=\"1947.3340147221704\" id=\"uuid-d29c3748-87d7-4b63-b21e-7e291252199a\" stroke=\"#000000\" stroke-width=\"1\" stroke-opacity=\"1\" stroke-linecap=\"butt\" stroke-dasharray=\"none\" opacity=\"0\"></line><line x1=\"2606.664348159036\" y1=\"1939.795315894424\" x2=\"2599.4655923564524\" y2=\"1942.4924451425472\" id=\"uuid-1ba8bab0-400a-49f4-bd0d-16932342a5f4\" stroke=\"#000000\" stroke-width=\"1\" stroke-opacity=\"1\" stroke-linecap=\"butt\" stroke-dasharray=\"none\" opacity=\"0\"></line><line x1=\"2611.4001546647683\" y1=\"1942.089933499126\" x2=\"2604.0360341049886\" y2=\"1939.883959866611\" id=\"uuid-113a5da4-1ebf-4910-b246-6e1083ecab4f\" stroke=\"#000000\" stroke-width=\"1\" stroke-opacity=\"1\" stroke-linecap=\"butt\" stroke-dasharray=\"none\" opacity=\"0\"></line><line x1=\"2616.3473910946173\" y1=\"1941.1460353363607\" x2=\"2608.775962260347\" y2=\"1941.804416234919\" id=\"uuid-ea346809-fa52-430d-ae37-146bfa0f0fa6\" stroke=\"#000000\" stroke-width=\"1\" stroke-opacity=\"1\" stroke-linecap=\"butt\" stroke-dasharray=\"none\" opacity=\"0\"></line><line x1=\"2621.328594275058\" y1=\"1940.7128900083624\" x2=\"2613.7571654407875\" y2=\"1941.37127090692\" id=\"uuid-dc7a9090-49c1-4cfc-a5bb-5910718c8e41\" stroke=\"#000000\" stroke-width=\"1\" stroke-opacity=\"1\" stroke-linecap=\"butt\" stroke-dasharray=\"none\" opacity=\"0\"></line><line x1=\"2626.3097974554985\" y1=\"1940.2797446803634\" x2=\"2618.7383686212283\" y2=\"1940.9381255789217\" id=\"uuid-98a27e41-613b-4798-95b6-c6735b383353\" stroke=\"#000000\" stroke-width=\"1\" stroke-opacity=\"1\" stroke-linecap=\"butt\" stroke-dasharray=\"none\" opacity=\"0\"></line><line x1=\"2630.3492354222776\" y1=\"1937.0408601413862\" x2=\"2638.9646840358646\" y2=\"1931.6280902251108\" id=\"uuid-49f39926-4f6d-4b2d-92c4-c157e841f761\" stroke=\"#000000\" stroke-width=\"1\" stroke-opacity=\"1\" stroke-linecap=\"butt\" stroke-dasharray=\"none\" opacity=\"1\"></line><line x1=\"2647.5147507417223\" y1=\"1922.8589816565222\" x2=\"2643.63571567308\" y2=\"1929.3945066496842\" id=\"uuid-083e22dc-de39-45d4-9cd5-aaabefe509dc\" stroke=\"#000000\" stroke-width=\"1\" stroke-opacity=\"1\" stroke-linecap=\"butt\" stroke-dasharray=\"none\" opacity=\"0\"></line><line x1=\"2650.0667474974084\" y1=\"1918.5592941610214\" x2=\"2646.1877124287657\" y2=\"1925.0948191541827\" id=\"uuid-38fc976c-0154-4d00-8e87-300ea129ac07\" stroke=\"#000000\" stroke-width=\"1\" stroke-opacity=\"1\" stroke-linecap=\"butt\" stroke-dasharray=\"none\" opacity=\"0\"></line><line x1=\"2652.618744253094\" y1=\"1914.2596066655199\" x2=\"2648.739709184452\" y2=\"1920.795131658682\" id=\"uuid-8fb91c12-52e5-4a34-af89-8e396b3cddea\" stroke=\"#000000\" stroke-width=\"1\" stroke-opacity=\"1\" stroke-linecap=\"butt\" stroke-dasharray=\"none\" opacity=\"0\"></line><line x1=\"2655.17074100878\" y1=\"1909.9599191700192\" x2=\"2651.2917059401375\" y2=\"1916.4954441631805\" id=\"uuid-62fe266c-3b78-4f3b-8d16-2172b177d352\" stroke=\"#000000\" stroke-width=\"1\" stroke-opacity=\"1\" stroke-linecap=\"butt\" stroke-dasharray=\"none\" opacity=\"0\"></line><line x1=\"2649.402865677964\" y1=\"1907.3852036226453\" x2=\"2655.5609953567932\" y2=\"1911.8401672019584\" id=\"uuid-b7efd889-5323-4573-a1b9-162edc8146c6\" stroke=\"#000000\" stroke-width=\"1\" stroke-opacity=\"1\" stroke-linecap=\"butt\" stroke-dasharray=\"none\" opacity=\"0\"></line><line x1=\"2645.5593483050193\" y1=\"1904.1843849067795\" x2=\"2651.467664901306\" y2=\"1908.965708639002\" id=\"uuid-26021c67-f247-45b6-a952-d68902a75782\" stroke=\"#000000\" stroke-width=\"1\" stroke-opacity=\"1\" stroke-linecap=\"butt\" stroke-dasharray=\"none\" opacity=\"0\"></line><line x1=\"2641.894468139205\" y1=\"1900.7804871970661\" x2=\"2647.5356957142967\" y2=\"1905.8741904746726\" id=\"uuid-6814e93b-2ee7-4242-b367-a7270b24e5fd\" stroke=\"#000000\" stroke-width=\"1\" stroke-opacity=\"1\" stroke-linecap=\"butt\" stroke-dasharray=\"none\" opacity=\"0\"></line><line x1=\"2638.418941303106\" y1=\"1897.1834635024645\" x2=\"2643.7765848875943\" y2=\"1902.5746523190303\" id=\"uuid-2f724821-005f-4d97-a51b-cc3b927326d1\" stroke=\"#000000\" stroke-width=\"1\" stroke-opacity=\"1\" stroke-linecap=\"butt\" stroke-dasharray=\"none\" opacity=\"0\"></line><line x1=\"2635.1429302495003\" y1=\"1893.4038315329963\" x2=\"2640.201324074569\" y2=\"1899.076742033329\" id=\"uuid-0e059a12-979c-430e-b86b-cda8366fb227\" stroke=\"#000000\" stroke-width=\"1\" stroke-opacity=\"1\" stroke-linecap=\"butt\" stroke-dasharray=\"none\" opacity=\"0\"></line><line x1=\"2632.0760140463112\" y1=\"1889.4526429459274\" x2=\"2636.820367350501\" y2=\"1895.3906875196317\" id=\"uuid-36da3cdd-6a1e-458c-b0c9-6ba4944b6479\" stroke=\"#000000\" stroke-width=\"1\" stroke-opacity=\"1\" stroke-linecap=\"butt\" stroke-dasharray=\"none\" opacity=\"0\"></line><line x1=\"2629.2271603673785\" y1=\"1885.341451030679\" x2=\"2633.643600644825\" y2=\"1891.5272668143919\" id=\"uuid-d8b68aaf-a163-4dbd-a645-96f09611de9e\" stroke=\"#000000\" stroke-width=\"1\" stroke-opacity=\"1\" stroke-linecap=\"butt\" stroke-dasharray=\"none\" opacity=\"0\"></line><line x1=\"2626.6046992709494\" y1=\"1881.0822769269728\" x2=\"2630.680312834639\" y2=\"1887.4977765734334\" id=\"uuid-87a4b888-4dc3-4986-84ad-e1a73234097d\" stroke=\"#000000\" stroke-width=\"1\" stroke-opacity=\"1\" stroke-linecap=\"butt\" stroke-dasharray=\"none\" opacity=\"0\"></line><line x1=\"2624.216298842557\" y1=\"1876.6875744749711\" x2=\"2627.9391685839964\" y2=\"1883.3139990404932\" id=\"uuid-7515174d-4859-493b-9f2b-60cb563c3711\" stroke=\"#000000\" stroke-width=\"1\" stroke-opacity=\"1\" stroke-linecap=\"butt\" stroke-dasharray=\"none\" opacity=\"0\"></line><line x1=\"2622.0689427735133\" y1=\"1872.1701938002095\" x2=\"2625.4281830083933\" y2=\"1878.9881675958939\" id=\"uuid-d6b1b49f-155b-4df5-8361-5465b4d78261\" stroke=\"#000000\" stroke-width=\"1\" stroke-opacity=\"1\" stroke-linecap=\"butt\" stroke-dasharray=\"none\" opacity=\"0\"></line><line x1=\"2620.16890994057\" y1=\"1867.5433437397787\" x2=\"2623.1546982385453\" y2=\"1874.532930986101\" id=\"uuid-6ff1fcfb-43fe-46b6-96a7-b1a6fb4fa979\" stroke=\"#000000\" stroke-width=\"1\" stroke-opacity=\"1\" stroke-linecap=\"butt\" stroke-dasharray=\"none\" opacity=\"0\"></line><line x1=\"2618.521756046458\" y1=\"1862.8205532196434\" x2=\"2621.1253619519725\" y2=\"1869.9613163387396\" id=\"uuid-4963d19d-8a2a-4e30-86b2-98509a9afff7\" stroke=\"#000000\" stroke-width=\"1\" stroke-opacity=\"1\" stroke-linecap=\"butt\" stroke-dasharray=\"none\" opacity=\"0\"></line><line x1=\"2617.132297374999\" y1=\"1858.01563169601\" x2=\"2619.3461079351628\" y2=\"1865.2866910712303\" id=\"uuid-820d31bb-dbb8-45ed-802a-1cc91935de05\" stroke=\"#000000\" stroke-width=\"1\" stroke-opacity=\"1\" stroke-linecap=\"butt\" stroke-dasharray=\"none\" opacity=\"0\"></line><line x1=\"2616.004596708269\" y1=\"1853.1426287764307\" x2=\"2617.8221387331632\" y2=\"1860.5227238044108\" id=\"uuid-421ff5ae-bd4b-40e7-a74c-2d748f9f512a\" stroke=\"#000000\" stroke-width=\"1\" stroke-opacity=\"1\" stroke-linecap=\"butt\" stroke-dasharray=\"none\" opacity=\"0\"></line><line x1=\"2615.1419514470113\" y1=\"1848.2157931387014\" x2=\"2616.5579104373187\" y2=\"1855.6833443954415\" id=\"uuid-16f577d9-0c5a-454b-9674-b4666979a4a0\" stroke=\"#000000\" stroke-width=\"1\" stroke-opacity=\"1\" stroke-linecap=\"butt\" stroke-dasharray=\"none\" opacity=\"0\"></line><line x1=\"2614.5468839690243\" y1=\"1843.2495308676757\" x2=\"2615.557119655643\" y2=\"1850.782703206854\" id=\"uuid-0157ec9c-54f2-49e3-a183-537f2df5944f\" stroke=\"#000000\" stroke-width=\"1\" stroke-opacity=\"1\" stroke-linecap=\"butt\" stroke-dasharray=\"none\" opacity=\"0\"></line><line x1=\"2614.221134253722\" y1=\"1838.2583633318231\" x2=\"2614.822692703926\" y2=\"1845.8351297308393\" id=\"uuid-94b6de8f-108c-4d6c-8f45-22304c338a27\" stroke=\"#000000\" stroke-width=\"1\" stroke-opacity=\"1\" stroke-linecap=\"butt\" stroke-dasharray=\"none\" opacity=\"0\"></line><line x1=\"2608.024481679922\" y1=\"1839.4830806822629\" x2=\"2615.6239879263226\" y2=\"1839.569710993972\" id=\"uuid-4b78de71-4ffd-4305-b5cb-caecac1b6556\" stroke=\"#000000\" stroke-width=\"1\" stroke-opacity=\"1\" stroke-linecap=\"butt\" stroke-dasharray=\"none\" opacity=\"0\"></line><line x1=\"2603.0248065178153\" y1=\"1839.4260870561384\" x2=\"2610.6243127642165\" y2=\"1839.5127173678475\" id=\"uuid-2f2a8331-d2f9-4075-8846-3e79bf7e6fee\" stroke=\"#000000\" stroke-width=\"1\" stroke-opacity=\"1\" stroke-linecap=\"butt\" stroke-dasharray=\"none\" opacity=\"0\"></line><line x1=\"2598.025131355709\" y1=\"1839.3690934300134\" x2=\"2605.6246376021104\" y2=\"1839.4557237417232\" id=\"uuid-e70957cc-91dc-4b05-b304-a2dc91d7a51b\" stroke=\"#000000\" stroke-width=\"1\" stroke-opacity=\"1\" stroke-linecap=\"butt\" stroke-dasharray=\"none\" opacity=\"0\"></line><line x1=\"2593.025456193603\" y1=\"1839.3120998038887\" x2=\"2600.6249624400043\" y2=\"1839.3987301155985\" id=\"uuid-f6fab819-a7de-405f-bd7c-29916383caec\" stroke=\"#000000\" stroke-width=\"1\" stroke-opacity=\"1\" stroke-linecap=\"butt\" stroke-dasharray=\"none\" opacity=\"0\"></line><line x1=\"2588.025781031497\" y1=\"1839.2551061777644\" x2=\"2595.625287277898\" y2=\"1839.3417364894735\" id=\"uuid-b088957e-d6bc-4bf4-b8fc-a1926833e149\" stroke=\"#000000\" stroke-width=\"1\" stroke-opacity=\"1\" stroke-linecap=\"butt\" stroke-dasharray=\"none\" opacity=\"0\"></line><line x1=\"2583.026105869391\" y1=\"1839.19811255164\" x2=\"2590.625612115792\" y2=\"1839.284742863349\" id=\"uuid-e0e6cefe-bc97-48f8-ab84-406d76446fd1\" stroke=\"#000000\" stroke-width=\"1\" stroke-opacity=\"1\" stroke-linecap=\"butt\" stroke-dasharray=\"none\" opacity=\"0\"></line><line x1=\"2578.026430707285\" y1=\"1839.141118925515\" x2=\"2585.625936953686\" y2=\"1839.2277492372248\" id=\"uuid-4064c087-19e9-44cf-b3e1-6421e7ae6e20\" stroke=\"#000000\" stroke-width=\"1\" stroke-opacity=\"1\" stroke-linecap=\"butt\" stroke-dasharray=\"none\" opacity=\"0\"></line><line x1=\"2573.0267555451787\" y1=\"1839.0841252993903\" x2=\"2580.62626179158\" y2=\"1839.1707556111\" id=\"uuid-b629b497-0efd-4907-b18a-62c47231bc41\" stroke=\"#000000\" stroke-width=\"1\" stroke-opacity=\"1\" stroke-linecap=\"butt\" stroke-dasharray=\"none\" opacity=\"0\"></line><line x1=\"2568.0270803830726\" y1=\"1839.027131673266\" x2=\"2575.626586629474\" y2=\"1839.113761984975\" id=\"uuid-ca7ea9a6-c740-4261-8d83-89ab686d91d7\" stroke=\"#000000\" stroke-width=\"1\" stroke-opacity=\"1\" stroke-linecap=\"butt\" stroke-dasharray=\"none\" opacity=\"0\"></line><line x1=\"2563.0274052209666\" y1=\"1838.9701380471415\" x2=\"2570.6269114673673\" y2=\"1839.0567683588506\" id=\"uuid-30e679a0-49e1-4d6c-9859-9da7914f7139\" stroke=\"#000000\" stroke-width=\"1\" stroke-opacity=\"1\" stroke-linecap=\"butt\" stroke-dasharray=\"none\" opacity=\"0\"></line><line x1=\"2558.02773005886\" y1=\"1838.9131444210166\" x2=\"2565.6272363052617\" y2=\"1838.9997747327263\" id=\"uuid-67cd804c-ae64-44a8-ba2f-72910cdb7590\" stroke=\"#000000\" stroke-width=\"1\" stroke-opacity=\"1\" stroke-linecap=\"butt\" stroke-dasharray=\"none\" opacity=\"0\"></line><line x1=\"2553.0280548967544\" y1=\"1838.8561507948918\" x2=\"2560.627561143155\" y2=\"1838.9427811066016\" id=\"uuid-075c503a-2a17-4f00-8607-c6167a47b14e\" stroke=\"#000000\" stroke-width=\"1\" stroke-opacity=\"1\" stroke-linecap=\"butt\" stroke-dasharray=\"none\" opacity=\"0\"></line><line x1=\"2548.02841519448\" y1=\"1838.7961111222023\" x2=\"2551.34394386383\" y2=\"1838.8355097601745\" id=\"uuid-245245fc-da40-400f-a562-638580d25e84\" stroke=\"#000000\" stroke-width=\"1\" stroke-opacity=\"1\" stroke-linecap=\"butt\" stroke-dasharray=\"none\" opacity=\"0\"></line><line x1=\"2538.744870307677\" y1=\"1838.6827477001477\" x2=\"2546.344289223417\" y2=\"1838.7767271824557\" id=\"uuid-9cca1d67-fd57-4ac8-acb5-6abada1a6ae3\" stroke=\"#000000\" stroke-width=\"1\" stroke-opacity=\"1\" stroke-linecap=\"butt\" stroke-dasharray=\"none\" opacity=\"0\"></line><line x1=\"2533.7452525999533\" y1=\"1838.6209190933657\" x2=\"2541.3446715156933\" y2=\"1838.7148985756742\" id=\"uuid-25a973cb-ffcc-4297-b7d7-5f85ba2fd7ee\" stroke=\"#000000\" stroke-width=\"1\" stroke-opacity=\"1\" stroke-linecap=\"butt\" stroke-dasharray=\"none\" opacity=\"0\"></line><line x1=\"2528.7456348922296\" y1=\"1838.5590904865842\" x2=\"2536.3450538079696\" y2=\"1838.6530699688922\" id=\"uuid-0ba3df51-a80c-4e11-b180-cfeaef26db63\" stroke=\"#000000\" stroke-width=\"1\" stroke-opacity=\"1\" stroke-linecap=\"butt\" stroke-dasharray=\"none\" opacity=\"0\"></line><line x1=\"2523.746017184506\" y1=\"1838.4972618798022\" x2=\"2531.345436100246\" y2=\"1838.5912413621106\" id=\"uuid-cbf35ae2-b7fa-4180-93fe-f9ce76367e3d\" stroke=\"#000000\" stroke-width=\"1\" stroke-opacity=\"1\" stroke-linecap=\"butt\" stroke-dasharray=\"none\" opacity=\"0\"></line><line x1=\"2519.873183610048\" y1=\"1842.1095604918037\" x2=\"2526.1236002476508\" y2=\"1837.7641036433993\" id=\"uuid-60409e60-719b-4377-9529-01dcacec7f92\" stroke=\"#000000\" stroke-width=\"1\" stroke-opacity=\"1\" stroke-linecap=\"butt\" stroke-dasharray=\"none\" opacity=\"0\"></line><line x1=\"2515.0594389838566\" y1=\"1843.5921616901733\" x2=\"2522.178280316677\" y2=\"1840.8953484888004\" id=\"uuid-afc7f0bc-c0a7-49f9-ba42-59f6d896b4b2\" stroke=\"#000000\" stroke-width=\"1\" stroke-opacity=\"1\" stroke-linecap=\"butt\" stroke-dasharray=\"none\" opacity=\"0\"></line><line x1=\"2510.029725304327\" y1=\"1843.8609068139235\" x2=\"2517.590457240153\" y2=\"1842.9743201235533\" id=\"uuid-76b29d0e-da59-44b4-92ba-087060bce17c\" stroke=\"#000000\" stroke-width=\"1\" stroke-opacity=\"1\" stroke-linecap=\"butt\" stroke-dasharray=\"none\" opacity=\"0\"></line><line x1=\"2505.0854040231434\" y1=\"1842.89969367001\" x2=\"2512.6350160533934\" y2=\"1843.8764544174146\" id=\"uuid-ff6dfe3a-b13c-461c-a538-2f831e5703b6\" stroke=\"#000000\" stroke-width=\"1\" stroke-opacity=\"1\" stroke-linecap=\"butt\" stroke-dasharray=\"none\" opacity=\"0\"></line><line x1=\"2500.5227202019223\" y1=\"1840.766114520515\" x2=\"2507.6088680807675\" y2=\"1843.547698889918\" id=\"uuid-13162402-a842-4bc6-a113-28e23f500bd0\" stroke=\"#000000\" stroke-width=\"1\" stroke-opacity=\"1\" stroke-linecap=\"butt\" stroke-dasharray=\"none\" opacity=\"0\"></line><line x1=\"2496.615052626725\" y1=\"1837.5880053717692\" x2=\"2502.813161130267\" y2=\"1842.0077513309036\" id=\"uuid-60a4f0fb-4f0a-42a9-8722-d049d693d4a9\" stroke=\"#000000\" stroke-width=\"1\" stroke-opacity=\"1\" stroke-linecap=\"butt\" stroke-dasharray=\"none\" opacity=\"0\"></line><line x1=\"2491.383716822233\" y1=\"1838.3527616583096\" x2=\"2498.9837161170926\" y2=\"1838.3494878017427\" id=\"uuid-b342285d-4e97-476b-a10c-842f6e727be2\" stroke=\"#000000\" stroke-width=\"1\" stroke-opacity=\"1\" stroke-linecap=\"butt\" stroke-dasharray=\"none\" opacity=\"0\"></line><line x1=\"2486.732848437604\" y1=\"1840.420332915507\" x2=\"2493.999020436115\" y2=\"1837.8950884004987\" id=\"uuid-9e4c7a2e-8ace-4083-b379-123fe8670c91\" stroke=\"#000000\" stroke-width=\"1\" stroke-opacity=\"1\" stroke-linecap=\"butt\" stroke-dasharray=\"none\" opacity=\"0\"></line><line x1=\"2482.0955039341934\" y1=\"1837.900217246556\" x2=\"2489.363849329242\" y2=\"1840.4191993010372\" id=\"uuid-630a6f37-a59a-43c6-b04c-6cc73dcbe35d\" stroke=\"#000000\" stroke-width=\"1\" stroke-opacity=\"1\" stroke-linecap=\"butt\" stroke-dasharray=\"none\" opacity=\"0\"></line><line x1=\"2477.111201676387\" y1=\"1838.3589119714356\" x2=\"2484.711200970608\" y2=\"1838.3556366328276\" id=\"uuid-f82499ca-1197-47af-b7b0-4e0af686106a\" stroke=\"#000000\" stroke-width=\"1\" stroke-opacity=\"1\" stroke-linecap=\"butt\" stroke-dasharray=\"none\" opacity=\"0\"></line><line x1=\"2472.1112021407152\" y1=\"1838.3610667994672\" x2=\"2479.7112014349364\" y2=\"1838.357791460859\" id=\"uuid-65e650b8-e076-462e-a880-b2ff214e7d93\" stroke=\"#000000\" stroke-width=\"1\" stroke-opacity=\"1\" stroke-linecap=\"butt\" stroke-dasharray=\"none\" opacity=\"0\"></line><line x1=\"2467.1112026050437\" y1=\"1838.3632216274982\" x2=\"2474.711201899265\" y2=\"1838.3599462888908\" id=\"uuid-690199d7-b247-433a-a4d4-f18bcd6995c8\" stroke=\"#000000\" stroke-width=\"1\" stroke-opacity=\"1\" stroke-linecap=\"butt\" stroke-dasharray=\"none\" opacity=\"0\"></line><line x1=\"2462.1119600913767\" y1=\"1838.4603612952703\" x2=\"2450.6013253903247\" y2=\"1838.6388888156475\" id=\"uuid-c4a53a2f-2443-43a4-8c13-d05b43f09a5c\" stroke=\"#000000\" stroke-width=\"1\" stroke-opacity=\"1\" stroke-linecap=\"butt\" stroke-dasharray=\"none\" opacity=\"1\"></line><line x1=\"2438.002265958659\" y1=\"1838.784602055627\" x2=\"2426.4905812047155\" y2=\"1838.8723370112564\" id=\"uuid-503baf0f-3397-4955-bfa0-462e5c8c50c9\" stroke=\"#000000\" stroke-width=\"1\" stroke-opacity=\"1\" stroke-linecap=\"butt\" stroke-dasharray=\"none\" opacity=\"1\"></line><line x1=\"2413.892387090421\" y1=\"1839.0633405863437\" x2=\"2421.4904292768233\" y2=\"1838.8908444018869\" id=\"uuid-d1bf4db1-b0d9-4299-ba77-1f81f46593ac\" stroke=\"#000000\" stroke-width=\"1\" stroke-opacity=\"1\" stroke-linecap=\"butt\" stroke-dasharray=\"none\" opacity=\"0\"></line><line x1=\"2408.8936751256824\" y1=\"1839.1768249182232\" x2=\"2416.4917173120853\" y2=\"1839.0043287337662\" id=\"uuid-b12d7edb-3a55-4105-ba39-6a305682d29c\" stroke=\"#000000\" stroke-width=\"1\" stroke-opacity=\"1\" stroke-linecap=\"butt\" stroke-dasharray=\"none\" opacity=\"0\"></line><line x1=\"2403.8949631609444\" y1=\"1839.2903092501026\" x2=\"2411.4930053473468\" y2=\"1839.1178130656458\" id=\"uuid-559dafa6-25c3-4ad8-ba74-4eaec2881ccc\" stroke=\"#000000\" stroke-width=\"1\" stroke-opacity=\"1\" stroke-linecap=\"butt\" stroke-dasharray=\"none\" opacity=\"0\"></line><line x1=\"2398.896251196206\" y1=\"1839.4037935819822\" x2=\"2406.4942933826082\" y2=\"1839.2312973975252\" id=\"uuid-fdd00e52-3db5-4244-9d6f-38d5286f821a\" stroke=\"#000000\" stroke-width=\"1\" stroke-opacity=\"1\" stroke-linecap=\"butt\" stroke-dasharray=\"none\" opacity=\"0\"></line><line x1=\"2393.8975392314674\" y1=\"1839.5172779138616\" x2=\"2401.49558141787\" y2=\"1839.3447817294048\" id=\"uuid-a9ed0486-fa77-44ae-a054-fdfdb73b6093\" stroke=\"#000000\" stroke-width=\"1\" stroke-opacity=\"1\" stroke-linecap=\"butt\" stroke-dasharray=\"none\" opacity=\"0\"></line><line x1=\"2388.8988272667293\" y1=\"1839.630762245741\" x2=\"2396.4968694531317\" y2=\"1839.4582660612841\" id=\"uuid-d8d70199-b30f-468c-a4dd-ee4102a51f27\" stroke=\"#000000\" stroke-width=\"1\" stroke-opacity=\"1\" stroke-linecap=\"butt\" stroke-dasharray=\"none\" opacity=\"0\"></line><line x1=\"2383.900115301991\" y1=\"1839.7442465776205\" x2=\"2391.4981574883936\" y2=\"1839.5717503931635\" id=\"uuid-5c763539-753f-472d-97cc-23a960dc3c21\" stroke=\"#000000\" stroke-width=\"1\" stroke-opacity=\"1\" stroke-linecap=\"butt\" stroke-dasharray=\"none\" opacity=\"0\"></line><line x1=\"2378.9014033372528\" y1=\"1839.8577309094999\" x2=\"2386.499445523655\" y2=\"1839.685234725043\" id=\"uuid-4bb7acd0-2d9a-4539-b8d8-efd4098a00d6\" stroke=\"#000000\" stroke-width=\"1\" stroke-opacity=\"1\" stroke-linecap=\"butt\" stroke-dasharray=\"none\" opacity=\"0\"></line><line x1=\"2379.064790846415\" y1=\"1846.0249074191556\" x2=\"2380.436093298449\" y2=\"1838.5465185057421\" id=\"uuid-f154ce21-8eff-40d3-b524-937914db2272\" stroke=\"#000000\" stroke-width=\"1\" stroke-opacity=\"1\" stroke-linecap=\"butt\" stroke-dasharray=\"none\" opacity=\"0\"></line><line x1=\"2377.420687643471\" y1=\"1850.756426179383\" x2=\"2379.688489898308\" y2=\"1843.4994402976151\" id=\"uuid-e8a39e34-9070-40c6-bc5f-4dcc8f630e17\" stroke=\"#000000\" stroke-width=\"1\" stroke-opacity=\"1\" stroke-linecap=\"butt\" stroke-dasharray=\"none\" opacity=\"0\"></line><line x1=\"2375.215103122453\" y1=\"1855.2537300429171\" x2=\"2378.345951906422\" y2=\"1848.3251979438978\" id=\"uuid-93692f18-8e09-46db-a019-25b201ccbc69\" stroke=\"#000000\" stroke-width=\"1\" stroke-opacity=\"1\" stroke-linecap=\"butt\" stroke-dasharray=\"none\" opacity=\"0\"></line><line x1=\"2372.480572757929\" y1=\"1859.4504774508284\" x2=\"2376.428283646894\" y2=\"1852.952604730286\" id=\"uuid-f5c5822f-3e8b-4a07-a788-42ad5a8ef17b\" stroke=\"#000000\" stroke-width=\"1\" stroke-opacity=\"1\" stroke-linecap=\"butt\" stroke-dasharray=\"none\" opacity=\"0\"></line><line x1=\"2377.7668149766887\" y1=\"1862.6311311634495\" x2=\"2372.2059652396047\" y2=\"1857.4506919734222\" id=\"uuid-e295f9b7-e66b-4740-8dd9-bd0a3faf0082\" stroke=\"#000000\" stroke-width=\"1\" stroke-opacity=\"1\" stroke-linecap=\"butt\" stroke-dasharray=\"none\" opacity=\"0\"></line><line x1=\"2382.578428634914\" y1=\"1864.290588213715\" x2=\"2375.541879160485\" y2=\"1861.1823600514438\" id=\"uuid-e56dd4be-a629-454b-bf9d-278135412c0e\" stroke=\"#000000\" stroke-width=\"1\" stroke-opacity=\"1\" stroke-linecap=\"butt\" stroke-dasharray=\"none\" opacity=\"0\"></line><line x1=\"2384.251573779309\" y1=\"1869.2962372987254\" x2=\"2380.653349652651\" y2=\"1862.4972010472295\" id=\"uuid-f65188c7-5e1f-4ce1-9ac5-7b6f35a87a87\" stroke=\"#000000\" stroke-width=\"1\" stroke-opacity=\"1\" stroke-linecap=\"butt\" stroke-dasharray=\"none\" opacity=\"0\"></line><line x1=\"2388.2098835502334\" y1=\"1872.359805820802\" x2=\"2382.6490348233624\" y2=\"1867.1793655463791\" id=\"uuid-14e6ec2d-0097-4077-9d37-0f15b4e061d9\" stroke=\"#000000\" stroke-width=\"1\" stroke-opacity=\"1\" stroke-linecap=\"butt\" stroke-dasharray=\"none\" opacity=\"0\"></line><line x1=\"2391.8683366600167\" y1=\"1875.7679902118696\" x2=\"2386.3074879331457\" y2=\"1870.5875499374467\" id=\"uuid-3a0fe764-064f-4de6-a78e-8098863d6ef7\" stroke=\"#000000\" stroke-width=\"1\" stroke-opacity=\"1\" stroke-linecap=\"butt\" stroke-dasharray=\"none\" opacity=\"0\"></line><line x1=\"2395.5267897698\" y1=\"1879.1761746029372\" x2=\"2389.965941042929\" y2=\"1873.9957343285143\" id=\"uuid-3b225469-f18e-40b7-859c-e41292efd98e\" stroke=\"#000000\" stroke-width=\"1\" stroke-opacity=\"1\" stroke-linecap=\"butt\" stroke-dasharray=\"none\" opacity=\"0\"></line><line x1=\"2399.185242879583\" y1=\"1882.584358994005\" x2=\"2393.6243941527127\" y2=\"1877.403918719582\" id=\"uuid-7793aa14-7240-4618-8d0c-d9290afdee0d\" stroke=\"#000000\" stroke-width=\"1\" stroke-opacity=\"1\" stroke-linecap=\"butt\" stroke-dasharray=\"none\" opacity=\"0\"></line><line x1=\"2402.8436959893666\" y1=\"1885.9925433850726\" x2=\"2397.2828472624956\" y2=\"1880.8121031106498\" id=\"uuid-c8232504-49b1-40b2-8f54-99d3b7249165\" stroke=\"#000000\" stroke-width=\"1\" stroke-opacity=\"1\" stroke-linecap=\"butt\" stroke-dasharray=\"none\" opacity=\"0\"></line><line x1=\"2406.50214909915\" y1=\"1889.4007277761402\" x2=\"2400.941300372279\" y2=\"1884.2202875017174\" id=\"uuid-07ddbff2-30f9-41b2-bf12-60766edfe3fb\" stroke=\"#000000\" stroke-width=\"1\" stroke-opacity=\"1\" stroke-linecap=\"butt\" stroke-dasharray=\"none\" opacity=\"0\"></line><line x1=\"2410.160602208933\" y1=\"1892.8089121672078\" x2=\"2404.599753482062\" y2=\"1887.628471892785\" id=\"uuid-ae654813-5938-4f88-a038-850bd3725ed0\" stroke=\"#000000\" stroke-width=\"1\" stroke-opacity=\"1\" stroke-linecap=\"butt\" stroke-dasharray=\"none\" opacity=\"0\"></line><line x1=\"2413.8190553187164\" y1=\"1896.2170965582754\" x2=\"2408.2582065918455\" y2=\"1891.0366562838526\" id=\"uuid-18ca7d4a-84bf-46ef-90c2-d42925a57b38\" stroke=\"#000000\" stroke-width=\"1\" stroke-opacity=\"1\" stroke-linecap=\"butt\" stroke-dasharray=\"none\" opacity=\"0\"></line><line x1=\"2417.4775084284997\" y1=\"1899.625280949343\" x2=\"2411.9166597016288\" y2=\"1894.4448406749202\" id=\"uuid-c9248057-0096-4c1c-956e-504e33406f71\" stroke=\"#000000\" stroke-width=\"1\" stroke-opacity=\"1\" stroke-linecap=\"butt\" stroke-dasharray=\"none\" opacity=\"0\"></line><line x1=\"2421.135961538283\" y1=\"1903.0334653404107\" x2=\"2415.575112811412\" y2=\"1897.8530250659878\" id=\"uuid-b6939bb4-c286-48c9-90ab-32ea8c9a354a\" stroke=\"#000000\" stroke-width=\"1\" stroke-opacity=\"1\" stroke-linecap=\"butt\" stroke-dasharray=\"none\" opacity=\"0\"></line><line x1=\"2424.7944146480663\" y1=\"1906.4416497314783\" x2=\"2419.2335659211953\" y2=\"1901.2612094570554\" id=\"uuid-88db6d16-2f02-4bc5-86fd-08852ead94e8\" stroke=\"#000000\" stroke-width=\"1\" stroke-opacity=\"1\" stroke-linecap=\"butt\" stroke-dasharray=\"none\" opacity=\"0\"></line><line x1=\"2428.4528677578496\" y1=\"1909.8498341225459\" x2=\"2422.8920190309786\" y2=\"1904.669393848123\" id=\"uuid-8f9039e0-345d-4da0-aaa8-52276d84b28a\" stroke=\"#000000\" stroke-width=\"1\" stroke-opacity=\"1\" stroke-linecap=\"butt\" stroke-dasharray=\"none\" opacity=\"0\"></line><line x1=\"2432.11132081174\" y1=\"1913.2580185736106\" x2=\"2447.995879686283\" y2=\"1928.0559414670968\" id=\"uuid-6e790ff8-4759-4030-ab4c-a8cf51d77107\" stroke=\"#000000\" stroke-width=\"1\" stroke-opacity=\"1\" stroke-linecap=\"butt\" stroke-dasharray=\"none\" opacity=\"1\"></line><line x1=\"2457.2151813552587\" y1=\"1936.6445663125783\" x2=\"2451.6543327632403\" y2=\"1931.464125893401\" id=\"uuid-2decebcf-e4e2-4898-af30-3fc6a52cae79\" stroke=\"#000000\" stroke-width=\"1\" stroke-opacity=\"1\" stroke-linecap=\"butt\" stroke-dasharray=\"none\" opacity=\"0\"></line><line x1=\"2460.8736343763235\" y1=\"1940.0527507988793\" x2=\"2455.312785784305\" y2=\"1934.872310379702\" id=\"uuid-3c932d8a-4797-4825-bff9-d596cc2380de\" stroke=\"#000000\" stroke-width=\"1\" stroke-opacity=\"1\" stroke-linecap=\"butt\" stroke-dasharray=\"none\" opacity=\"0\"></line><line x1=\"2464.532087397388\" y1=\"1943.4609352851805\" x2=\"2458.97123880537\" y2=\"1938.2804948660028\" id=\"uuid-5e949e6e-88a1-4ef1-89b1-4352315a78f2\" stroke=\"#000000\" stroke-width=\"1\" stroke-opacity=\"1\" stroke-linecap=\"butt\" stroke-dasharray=\"none\" opacity=\"0\"></line><line x1=\"2469.6910699414716\" y1=\"1944.1096351072092\" x2=\"2462.2493722629765\" y2=\"1942.2403409498718\" id=\"uuid-6429a6ee-0968-49ac-aa20-16b651cf0d6b\" stroke=\"#000000\" stroke-width=\"1\" stroke-opacity=\"1\" stroke-linecap=\"butt\" stroke-dasharray=\"none\" opacity=\"0\"></line><line x1=\"2472.5698680088626\" y1=\"1948.4616646676075\" x2=\"2467.4420497171795\" y2=\"1942.7538976302924\" id=\"uuid-89530c46-74b1-487b-91a7-0f41b30e0508\" stroke=\"#000000\" stroke-width=\"1\" stroke-opacity=\"1\" stroke-linecap=\"butt\" stroke-dasharray=\"none\" opacity=\"0\"></line><line x1=\"2472.5262272945056\" y1=\"1953.6794932481037\" x2=\"2471.461934971842\" y2=\"1946.0807823813382\" id=\"uuid-652945bb-f6cc-446e-9457-96ea05a1913a\" stroke=\"#000000\" stroke-width=\"1\" stroke-opacity=\"1\" stroke-linecap=\"butt\" stroke-dasharray=\"none\" opacity=\"0\"></line><line x1=\"2469.575038307848\" y1=\"1957.9827621419129\" x2=\"2472.9374157551147\" y2=\"1951.0858394305221\" id=\"uuid-c0d716a3-57e5-4d74-8224-b694dc2a691f\" stroke=\"#000000\" stroke-width=\"1\" stroke-opacity=\"1\" stroke-linecap=\"butt\" stroke-dasharray=\"none\" opacity=\"0\"></line><line x1=\"2464.7232668636366\" y1=\"1959.903166646314\" x2=\"2471.3650479582707\" y2=\"1956.0613091690336\" id=\"uuid-8271c191-5b1c-4a67-b6f9-9c96067b50c3\" stroke=\"#000000\" stroke-width=\"1\" stroke-opacity=\"1\" stroke-linecap=\"butt\" stroke-dasharray=\"none\" opacity=\"0\"></line><line x1=\"2459.6263704765774\" y1=\"1958.7854516437405\" x2=\"2467.2813342000136\" y2=\"1959.309527380302\" id=\"uuid-56864e45-1804-4495-9158-11275bb874fa\" stroke=\"#000000\" stroke-width=\"1\" stroke-opacity=\"1\" stroke-linecap=\"butt\" stroke-dasharray=\"none\" opacity=\"0\"></line><line x1=\"2456.023444964077\" y1=\"1955.0109891179275\" x2=\"2462.0796654730466\" y2=\"1959.7221798518626\" id=\"uuid-409a58e4-1af0-4ba9-8753-3e120b8cfceb\" stroke=\"#000000\" stroke-width=\"1\" stroke-opacity=\"1\" stroke-linecap=\"butt\" stroke-dasharray=\"none\" opacity=\"0\"></line><line x1=\"2455.1438330895326\" y1=\"1949.8676514314097\" x2=\"2457.534886631891\" y2=\"1957.1584667453756\" id=\"uuid-cc150e1e-f960-461b-8529-6e8c36f71ea5\" stroke=\"#000000\" stroke-width=\"1\" stroke-opacity=\"1\" stroke-linecap=\"butt\" stroke-dasharray=\"none\" opacity=\"0\"></line><line x1=\"2450.9620052625623\" y1=\"1946.877859465505\" x2=\"2456.5228538545807\" y2=\"1952.0582998846824\" id=\"uuid-78ea9c63-e18d-4cee-95ef-827a1e44f6d0\" stroke=\"#000000\" stroke-width=\"1\" stroke-opacity=\"1\" stroke-linecap=\"butt\" stroke-dasharray=\"none\" opacity=\"0\"></line><line x1=\"2447.3035522414975\" y1=\"1943.469674979204\" x2=\"2452.864400833516\" y2=\"1948.6501153983813\" id=\"uuid-6070f7d8-4fd3-45d7-bf22-050459131b1f\" stroke=\"#000000\" stroke-width=\"1\" stroke-opacity=\"1\" stroke-linecap=\"butt\" stroke-dasharray=\"none\" opacity=\"0\"></line><line x1=\"2443.645099220433\" y1=\"1940.0614904929027\" x2=\"2449.205947812451\" y2=\"1945.2419309120805\" id=\"uuid-a1fc666c-6208-46c7-9c9c-56d944de87b1\" stroke=\"#000000\" stroke-width=\"1\" stroke-opacity=\"1\" stroke-linecap=\"butt\" stroke-dasharray=\"none\" opacity=\"0\"></line><line x1=\"2438.6847015547364\" y1=\"1943.1254704335724\" x2=\"2445.8309997934816\" y2=\"1940.4927497313113\" id=\"uuid-629508ce-ea10-402a-b9d1-f4ac856dc932\" stroke=\"#000000\" stroke-width=\"1\" stroke-opacity=\"1\" stroke-linecap=\"butt\" stroke-dasharray=\"none\" opacity=\"0\"></line><line x1=\"2433.638183963344\" y1=\"1943.1566783979335\" x2=\"2441.2313074275776\" y2=\"1942.569079155154\" id=\"uuid-26eeac85-9ac2-4df1-9f27-b528119000fd\" stroke=\"#000000\" stroke-width=\"1\" stroke-opacity=\"1\" stroke-linecap=\"butt\" stroke-dasharray=\"none\" opacity=\"0\"></line><line x1=\"2428.773811156445\" y1=\"1941.8127323674796\" x2=\"2436.2400713047855\" y2=\"1943.3146498786996\" id=\"uuid-76e9f01a-cad3-488e-8569-f7c2a9aaa9db\" stroke=\"#000000\" stroke-width=\"1\" stroke-opacity=\"1\" stroke-linecap=\"butt\" stroke-dasharray=\"none\" opacity=\"0\"></line><line x1=\"2424.459104477985\" y1=\"1939.1951724319424\" x2=\"2431.234397761446\" y2=\"1942.673131278207\" id=\"uuid-479b147b-3217-405c-a3d3-a41a968bd8d2\" stroke=\"#000000\" stroke-width=\"1\" stroke-opacity=\"1\" stroke-linecap=\"butt\" stroke-dasharray=\"none\" opacity=\"0\"></line><line x1=\"2421.02005596438\" y1=\"1935.501764918773\" x2=\"2426.5924839343797\" y2=\"1940.6929924549506\" id=\"uuid-f015f1e4-6903-4dc8-9229-6d26d3c555b6\" stroke=\"#000000\" stroke-width=\"1\" stroke-opacity=\"1\" stroke-linecap=\"butt\" stroke-dasharray=\"none\" opacity=\"0\"></line><line x1=\"2418.716498441316\" y1=\"1931.0115604161685\" x2=\"2422.6650435694146\" y2=\"1937.5238402154846\" id=\"uuid-88ffa2b3-2c53-4d66-9298-425b15b51f58\" stroke=\"#000000\" stroke-width=\"1\" stroke-opacity=\"1\" stroke-linecap=\"butt\" stroke-dasharray=\"none\" opacity=\"0\"></line><line x1=\"2417.7224741934506\" y1=\"1926.0638104697862\" x2=\"2419.748809301671\" y2=\"1933.405115724467\" id=\"uuid-133a4153-20e4-4cb5-ae99-0cbf16d64592\" stroke=\"#000000\" stroke-width=\"1\" stroke-opacity=\"1\" stroke-linecap=\"butt\" stroke-dasharray=\"none\" opacity=\"0\"></line><line x1=\"2418.1130854265552\" y1=\"1921.0323358746157\" x2=\"2418.0641134082757\" y2=\"1928.6480038397146\" id=\"uuid-ecaa33e8-be80-45d9-ba9b-1306e90537f0\" stroke=\"#000000\" stroke-width=\"1\" stroke-opacity=\"1\" stroke-linecap=\"butt\" stroke-dasharray=\"none\" opacity=\"0\"></line><line x1=\"2419.8588200182953\" y1=\"1916.2972831323038\" x2=\"2417.738240890496\" y2=\"1923.611921946077\" id=\"uuid-05023ed7-8183-42e7-85ec-3dc0c4f07996\" stroke=\"#000000\" stroke-width=\"1\" stroke-opacity=\"1\" stroke-linecap=\"butt\" stroke-dasharray=\"none\" opacity=\"0\"></line><line x1=\"2414.8827857119695\" y1=\"1913.2667586561138\" x2=\"2420.4436344388405\" y2=\"1918.4471989305366\" id=\"uuid-6a6306fe-5060-4664-8c8e-815c91c67f46\" stroke=\"#000000\" stroke-width=\"1\" stroke-opacity=\"1\" stroke-linecap=\"butt\" stroke-dasharray=\"none\" opacity=\"0\"></line><line x1=\"2411.224332602186\" y1=\"1909.8585742650462\" x2=\"2416.785181329057\" y2=\"1915.039014539469\" id=\"uuid-141bf078-69d3-40b0-8076-f97933d9aa9b\" stroke=\"#000000\" stroke-width=\"1\" stroke-opacity=\"1\" stroke-linecap=\"butt\" stroke-dasharray=\"none\" opacity=\"0\"></line><line x1=\"2407.565879492403\" y1=\"1906.4503898739786\" x2=\"2413.126728219274\" y2=\"1911.6308301484014\" id=\"uuid-2452e405-fc03-4136-97ce-dbb4ee26c88c\" stroke=\"#000000\" stroke-width=\"1\" stroke-opacity=\"1\" stroke-linecap=\"butt\" stroke-dasharray=\"none\" opacity=\"0\"></line><line x1=\"2403.90742638262\" y1=\"1903.0422054829107\" x2=\"2409.4682751094906\" y2=\"1908.222645757334\" id=\"uuid-fb9b213c-65cb-439c-99e5-7e9c10bf3af3\" stroke=\"#000000\" stroke-width=\"1\" stroke-opacity=\"1\" stroke-linecap=\"butt\" stroke-dasharray=\"none\" opacity=\"0\"></line><line x1=\"2400.248973272837\" y1=\"1899.6340210918434\" x2=\"2405.8098219997078\" y2=\"1904.8144613662662\" id=\"uuid-a1e4738f-846a-4942-b11a-ee63693d26e6\" stroke=\"#000000\" stroke-width=\"1\" stroke-opacity=\"1\" stroke-linecap=\"butt\" stroke-dasharray=\"none\" opacity=\"0\"></line><line x1=\"2396.5905201630535\" y1=\"1896.2258367007757\" x2=\"2402.1513688899245\" y2=\"1901.4062769751986\" id=\"uuid-12df1c95-6968-4db8-871f-4f55c1e12d9e\" stroke=\"#000000\" stroke-width=\"1\" stroke-opacity=\"1\" stroke-linecap=\"butt\" stroke-dasharray=\"none\" opacity=\"0\"></line><line x1=\"2392.93206705327\" y1=\"1892.8176523097081\" x2=\"2398.492915780141\" y2=\"1897.998092584131\" id=\"uuid-a61fbe47-1543-4625-bbed-9794c88b3dc7\" stroke=\"#000000\" stroke-width=\"1\" stroke-opacity=\"1\" stroke-linecap=\"butt\" stroke-dasharray=\"none\" opacity=\"0\"></line><line x1=\"2389.2736139434874\" y1=\"1889.4094679186403\" x2=\"2394.8344626703574\" y2=\"1894.5899081930634\" id=\"uuid-1d5b30ae-9682-4eed-86f6-a6cf4163b0d8\" stroke=\"#000000\" stroke-width=\"1\" stroke-opacity=\"1\" stroke-linecap=\"butt\" stroke-dasharray=\"none\" opacity=\"0\"></line><line x1=\"2385.6151608337036\" y1=\"1886.0012835275727\" x2=\"2391.1760095605746\" y2=\"1891.1817238019955\" id=\"uuid-568085dd-aba8-41fe-8426-93915346e122\" stroke=\"#000000\" stroke-width=\"1\" stroke-opacity=\"1\" stroke-linecap=\"butt\" stroke-dasharray=\"none\" opacity=\"0\"></line><line x1=\"2381.9567077239203\" y1=\"1882.593099136505\" x2=\"2387.5175564507913\" y2=\"1887.773539410928\" id=\"uuid-e8344745-ad23-4bdc-874c-bda5cb06055f\" stroke=\"#000000\" stroke-width=\"1\" stroke-opacity=\"1\" stroke-linecap=\"butt\" stroke-dasharray=\"none\" opacity=\"0\"></line><line x1=\"2378.298254614137\" y1=\"1879.1849147454375\" x2=\"2383.859103341008\" y2=\"1884.3653550198603\" id=\"uuid-226cd820-16d0-4df1-ac2c-94de17a23b40\" stroke=\"#000000\" stroke-width=\"1\" stroke-opacity=\"1\" stroke-linecap=\"butt\" stroke-dasharray=\"none\" opacity=\"0\"></line><line x1=\"2374.6398015043537\" y1=\"1875.7767303543699\" x2=\"2380.2006502312247\" y2=\"1880.9571706287927\" id=\"uuid-d2992f82-27cb-4086-9f8d-8800180977c0\" stroke=\"#000000\" stroke-width=\"1\" stroke-opacity=\"1\" stroke-linecap=\"butt\" stroke-dasharray=\"none\" opacity=\"0\"></line><line x1=\"2369.8281863035913\" y1=\"1874.1172765904696\" x2=\"2376.8647377214916\" y2=\"1877.225501086187\" id=\"uuid-d3622bec-00a3-4259-b435-6e5f5fb1a228\" stroke=\"#000000\" stroke-width=\"1\" stroke-opacity=\"1\" stroke-linecap=\"butt\" stroke-dasharray=\"none\" opacity=\"0\"></line><line x1=\"2368.1550447291384\" y1=\"1869.1116253541124\" x2=\"2371.753265335916\" y2=\"1875.9106638035912\" id=\"uuid-a97cca4e-8308-4584-b377-07c9dfcf16ac\" stroke=\"#000000\" stroke-width=\"1\" stroke-opacity=\"1\" stroke-linecap=\"butt\" stroke-dasharray=\"none\" opacity=\"0\"></line><line x1=\"2364.196733597128\" y1=\"1866.0480583432561\" x2=\"2369.757583334212\" y2=\"1871.2284975332834\" id=\"uuid-0ffd42cf-1df9-4115-bc36-b116d7fdc4ca\" stroke=\"#000000\" stroke-width=\"1\" stroke-opacity=\"1\" stroke-linecap=\"butt\" stroke-dasharray=\"none\" opacity=\"0\"></line><line x1=\"2360.008614178992\" y1=\"1870.578005066876\" x2=\"2366.210935285499\" y2=\"1866.180507591379\" id=\"uuid-c004ee70-0f3f-4c6b-aee5-578e8ad5a076\" stroke=\"#000000\" stroke-width=\"1\" stroke-opacity=\"1\" stroke-linecap=\"butt\" stroke-dasharray=\"none\" opacity=\"0\"></line><line x1=\"2355.528461991737\" y1=\"1872.8182241408383\" x2=\"2362.218150549064\" y2=\"1869.2050761835596\" id=\"uuid-adeb5dac-4ff9-41a5-a2a9-28c1e10b0f0e\" stroke=\"#000000\" stroke-width=\"1\" stroke-opacity=\"1\" stroke-linecap=\"butt\" stroke-dasharray=\"none\" opacity=\"0\"></line><line x1=\"2350.809769613414\" y1=\"1874.4987857609738\" x2=\"2357.8881433040856\" y2=\"1871.7232863373686\" id=\"uuid-858eebaf-8483-4bde-b1b8-d022c57c1b16\" stroke=\"#000000\" stroke-width=\"1\" stroke-opacity=\"1\" stroke-linecap=\"butt\" stroke-dasharray=\"none\" opacity=\"0\"></line><line x1=\"2345.9221443950028\" y1=\"1875.5948992791202\" x2=\"2353.284787249012\" y2=\"1873.6979909103432\" id=\"uuid-ed086ed0-e958-4bed-872c-21ee5192b713\" stroke=\"#000000\" stroke-width=\"1\" stroke-opacity=\"1\" stroke-linecap=\"butt\" stroke-dasharray=\"none\" opacity=\"0\"></line><line x1=\"2340.9376856845333\" y1=\"1876.09039547884\" x2=\"2348.475988361795\" y2=\"1875.100060231958\" id=\"uuid-55b087d3-5d53-4a73-b7e2-a8837a8305b6\" stroke=\"#000000\" stroke-width=\"1\" stroke-opacity=\"1\" stroke-linecap=\"butt\" stroke-dasharray=\"none\" opacity=\"0\"></line><line x1=\"2335.9299212602714\" y1=\"1875.9779650941077\" x2=\"2343.532683191185\" y2=\"1875.9088118072464\" id=\"uuid-ccaaa1b5-dbf2-48f8-83e6-04df9532f391\" stroke=\"#000000\" stroke-width=\"1\" stroke-opacity=\"1\" stroke-linecap=\"butt\" stroke-dasharray=\"none\" opacity=\"0\"></line><line x1=\"2330.9727226925493\" y1=\"1875.259266631269\" x2=\"2338.5277924428387\" y2=\"1876.112315412696\" id=\"uuid-5180408b-cbb2-4c7c-ac63-335354cb78fc\" stroke=\"#000000\" stroke-width=\"1\" stroke-opacity=\"1\" stroke-linecap=\"butt\" stroke-dasharray=\"none\" opacity=\"0\"></line><line x1=\"2326.1392156341776\" y1=\"1873.9449019037372\" x2=\"2333.5351452963255\" y2=\"1875.7075690838317\" id=\"uuid-557d1290-0a7a-404a-8f40-f58613e7b519\" stroke=\"#000000\" stroke-width=\"1\" stroke-opacity=\"1\" stroke-linecap=\"butt\" stroke-dasharray=\"none\" opacity=\"0\"></line><line x1=\"2321.5007011141897\" y1=\"1872.0542596403313\" x2=\"2328.6283903208637\" y2=\"1874.7005433984139\" id=\"uuid-02054866-110f-4b4c-98e7-d49b400b21ba\" stroke=\"#000000\" stroke-width=\"1\" stroke-opacity=\"1\" stroke-linecap=\"butt\" stroke-dasharray=\"none\" opacity=\"0\"></line><line x1=\"2317.125603747358\" y1=\"1869.6152294742496\" x2=\"2323.8799090553116\" y2=\"1873.106093402016\" id=\"uuid-e961e84c-d246-4697-8e7a-a8fa6d5c3b0b\" stroke=\"#000000\" stroke-width=\"1\" stroke-opacity=\"1\" stroke-linecap=\"butt\" stroke-dasharray=\"none\" opacity=\"0\"></line><line x1=\"2313.078462374863\" y1=\"1866.663790531742\" x2=\"2319.359748278642\" y2=\"1870.9477394752062\" id=\"uuid-c945ab1f-90d8-410c-b570-6b51a7ee4228\" stroke=\"#000000\" stroke-width=\"1\" stroke-opacity=\"1\" stroke-linecap=\"butt\" stroke-dasharray=\"none\" opacity=\"0\"></line><line x1=\"2309.4189780255883\" y1=\"1863.2434806893848\" x2=\"2315.134586721411\" y2=\"1868.2573203748411\" id=\"uuid-99ba0521-b3df-45d3-8983-c7e530aaaa3c\" stroke=\"#000000\" stroke-width=\"1\" stroke-opacity=\"1\" stroke-linecap=\"butt\" stroke-dasharray=\"none\" opacity=\"0\"></line><line x1=\"2306.2011332419593\" y1=\"1859.4047543291467\" x2=\"2311.266751460671\" y2=\"1865.074523567615\" id=\"uuid-dc1a29fb-82e5-4dad-982a-77e940b56585\" stroke=\"#000000\" stroke-width=\"1\" stroke-opacity=\"1\" stroke-linecap=\"butt\" stroke-dasharray=\"none\" opacity=\"0\"></line><line x1=\"2303.4723957614956\" y1=\"1855.204238065278\" x2=\"2307.813298507906\" y2=\"1861.4462997840878\" id=\"uuid-ee2289ad-d2f1-476b-bc9f-d0c01999bdfb\" stroke=\"#000000\" stroke-width=\"1\" stroke-opacity=\"1\" stroke-linecap=\"butt\" stroke-dasharray=\"none\" opacity=\"0\"></line><line x1=\"2301.2730183009035\" y1=\"1850.7038954220839\" x2=\"2304.825171152591\" y2=\"1857.426170429362\" id=\"uuid-b21f3889-503f-4555-afc9-bdfe1b839115\" stroke=\"#000000\" stroke-width=\"1\" stroke-opacity=\"1\" stroke-linecap=\"butt\" stroke-dasharray=\"none\" opacity=\"0\"></line><line x1=\"2299.6354447718777\" y1=\"1845.9701127847686\" x2=\"2302.346448477004\" y2=\"1853.0734380670585\" id=\"uuid-186abdf0-1b09-4693-9057-5f2beb8a7f2d\" stroke=\"#000000\" stroke-width=\"1\" stroke-opacity=\"1\" stroke-linecap=\"butt\" stroke-dasharray=\"none\" opacity=\"0\"></line><line x1=\"2314.818084253199\" y1=\"1802.3813233563303\" x2=\"2315.4207459637287\" y2=\"1801.934894344435\" id=\"uuid-7e563449-af5f-47de-bbcd-3557bffb8984\" stroke=\"#000000\" stroke-width=\"2\" stroke-opacity=\"1\" stroke-linecap=\"round\" stroke-dasharray=\"none\" opacity=\"1\"></line><line x1=\"2311.8418908405647\" y1=\"1798.363578619467\" x2=\"2312.4445525510946\" y2=\"1797.9171496075717\" id=\"uuid-f9bd76d2-3094-4554-938b-143a0ecc14f5\" stroke=\"#000000\" stroke-width=\"2\" stroke-opacity=\"1\" stroke-linecap=\"round\" stroke-dasharray=\"none\" opacity=\"1\"></line><line x1=\"2308.8656974279306\" y1=\"1794.3458338826035\" x2=\"2309.46835913846\" y2=\"1793.8994048707086\" id=\"uuid-f2d50a4f-a96a-43f6-b7f9-d1d5a43834e2\" stroke=\"#000000\" stroke-width=\"2\" stroke-opacity=\"1\" stroke-linecap=\"round\" stroke-dasharray=\"none\" opacity=\"1\"></line><line x1=\"2305.889504015296\" y1=\"1790.3280891457405\" x2=\"2306.492165725826\" y2=\"1789.8816601338451\" id=\"uuid-ae702d89-c88c-4344-8538-bf75d63558b7\" stroke=\"#000000\" stroke-width=\"2\" stroke-opacity=\"1\" stroke-linecap=\"round\" stroke-dasharray=\"none\" opacity=\"1\"></line><line x1=\"2302.913310602662\" y1=\"1786.310344408877\" x2=\"2303.5159723131915\" y2=\"1785.863915396982\" id=\"uuid-8e8bee23-63b8-4f20-8876-29b060b99707\" stroke=\"#000000\" stroke-width=\"2\" stroke-opacity=\"1\" stroke-linecap=\"round\" stroke-dasharray=\"none\" opacity=\"1\"></line><line x1=\"2292.7781927769283\" y1=\"1772.6283305872598\" x2=\"2293.380854520028\" y2=\"1772.1819016193338\" id=\"uuid-0d90dab5-d5ee-4f53-a0ce-3e34e59d639b\" stroke=\"#000000\" stroke-width=\"2\" stroke-opacity=\"1\" stroke-linecap=\"round\" stroke-dasharray=\"none\" opacity=\"1\"></line><line x1=\"2289.8019996574208\" y1=\"1768.6105856332592\" x2=\"2290.4046614005206\" y2=\"1768.1641566653332\" id=\"uuid-4b59803b-6128-4078-858f-dc736af6c0f0\" stroke=\"#000000\" stroke-width=\"2\" stroke-opacity=\"1\" stroke-linecap=\"round\" stroke-dasharray=\"none\" opacity=\"1\"></line><line x1=\"2286.825806537913\" y1=\"1764.5928406792589\" x2=\"2287.428468281013\" y2=\"1764.1464117113328\" id=\"uuid-5bf7b714-8044-4ed7-b6dc-868d4697d640\" stroke=\"#000000\" stroke-width=\"2\" stroke-opacity=\"1\" stroke-linecap=\"round\" stroke-dasharray=\"none\" opacity=\"1\"></line><line x1=\"2283.8496134184056\" y1=\"1760.5750957252583\" x2=\"2284.452275161506\" y2=\"1760.1286667573322\" id=\"uuid-bcf7b50b-4df5-47cf-a896-81df7ac20470\" stroke=\"#000000\" stroke-width=\"2\" stroke-opacity=\"1\" stroke-linecap=\"round\" stroke-dasharray=\"none\" opacity=\"1\"></line><line x1=\"2280.873420298898\" y1=\"1756.557350771258\" x2=\"2281.4760820419983\" y2=\"1756.1109218033318\" id=\"uuid-f26247bd-e791-42b2-8048-1e20900a28de\" stroke=\"#000000\" stroke-width=\"2\" stroke-opacity=\"1\" stroke-linecap=\"round\" stroke-dasharray=\"none\" opacity=\"1\"></line><line x1=\"2256.462872328319\" y1=\"1739.5974881127433\" x2=\"2256.670995842142\" y2=\"1738.8769434555609\" id=\"uuid-6f99afe0-2ad8-4a7b-bb59-e7d9f68902da\" stroke=\"#000000\" stroke-width=\"2\" stroke-opacity=\"1\" stroke-linecap=\"round\" stroke-dasharray=\"none\" opacity=\"1\"></line><line x1=\"2251.659241280436\" y1=\"1738.2099980205924\" x2=\"2251.867364794259\" y2=\"1737.48945336341\" id=\"uuid-657fc7ef-e6e2-4e66-abdc-c55719185b56\" stroke=\"#000000\" stroke-width=\"2\" stroke-opacity=\"1\" stroke-linecap=\"round\" stroke-dasharray=\"none\" opacity=\"1\"></line><line x1=\"2246.8556102325533\" y1=\"1736.8225079284414\" x2=\"2247.0637337463763\" y2=\"1736.1019632712591\" id=\"uuid-3d45ac3a-4f5b-44e3-ac31-403fd2157787\" stroke=\"#000000\" stroke-width=\"2\" stroke-opacity=\"1\" stroke-linecap=\"round\" stroke-dasharray=\"none\" opacity=\"1\"></line><line x1=\"2242.0519791846705\" y1=\"1735.4350178362906\" x2=\"2242.2601026984935\" y2=\"1734.7144731791084\" id=\"uuid-e6ed11f8-c27e-4a94-a8bb-79f09a7a7c33\" stroke=\"#000000\" stroke-width=\"2\" stroke-opacity=\"1\" stroke-linecap=\"round\" stroke-dasharray=\"none\" opacity=\"1\"></line><line x1=\"2229.300323843572\" y1=\"1731.7518048814702\" x2=\"2229.5084473717575\" y2=\"1731.0312602284364\" id=\"uuid-beac62cf-c094-4b78-ac12-3792ab33283e\" stroke=\"#000000\" stroke-width=\"2\" stroke-opacity=\"1\" stroke-linecap=\"round\" stroke-dasharray=\"none\" opacity=\"1\"></line><line x1=\"2224.496692823347\" y1=\"1730.3643146935658\" x2=\"2224.7048163515324\" y2=\"1729.643770040532\" id=\"uuid-42b5491a-8789-43be-92ee-faa11e952a60\" stroke=\"#000000\" stroke-width=\"2\" stroke-opacity=\"1\" stroke-linecap=\"round\" stroke-dasharray=\"none\" opacity=\"1\"></line><line x1=\"2219.693061803122\" y1=\"1728.9768245056614\" x2=\"2219.9011853313073\" y2=\"1728.2562798526276\" id=\"uuid-abda5640-f72d-40b2-a6b2-8e726b778ad7\" stroke=\"#000000\" stroke-width=\"2\" stroke-opacity=\"1\" stroke-linecap=\"round\" stroke-dasharray=\"none\" opacity=\"1\"></line><line x1=\"2271.6150349777736\" y1=\"1727.8069664424763\" x2=\"2272.364956327213\" y2=\"1727.81782782611\" id=\"uuid-94c5e7e6-7707-478c-9891-fba9a12a3b1f\" stroke=\"#000000\" stroke-width=\"2\" stroke-opacity=\"1\" stroke-linecap=\"round\" stroke-dasharray=\"none\" opacity=\"1\"></line><line x1=\"2271.6874442019966\" y1=\"1722.8074907795447\" x2=\"2272.437365551436\" y2=\"1722.8183521631784\" id=\"uuid-f18f0d25-e47a-47dc-83aa-52db17c5fe50\" stroke=\"#000000\" stroke-width=\"2\" stroke-opacity=\"1\" stroke-linecap=\"round\" stroke-dasharray=\"none\" opacity=\"1\"></line><line x1=\"2271.75985342622\" y1=\"1717.8080151166128\" x2=\"2272.5097747756595\" y2=\"1717.8188765002465\" id=\"uuid-f6bdaf05-5e41-4975-b608-847812c337ba\" stroke=\"#000000\" stroke-width=\"2\" stroke-opacity=\"1\" stroke-linecap=\"round\" stroke-dasharray=\"none\" opacity=\"1\"></line><line x1=\"2271.832262650443\" y1=\"1712.8085394536809\" x2=\"2272.5821839998825\" y2=\"1712.8194008373146\" id=\"uuid-73bd81b1-3ffc-4eb4-afbf-1edbe7fb5620\" stroke=\"#000000\" stroke-width=\"2\" stroke-opacity=\"1\" stroke-linecap=\"round\" stroke-dasharray=\"none\" opacity=\"1\"></line><line x1=\"2358.5411874633733\" y1=\"1798.9583447508649\" x2=\"2359.1994736606594\" y2=\"1799.3177321219052\" id=\"uuid-7147ee09-62a9-4594-a614-68ed0d1bde5c\" stroke=\"#000000\" stroke-width=\"2\" stroke-opacity=\"1\" stroke-linecap=\"round\" stroke-dasharray=\"none\" opacity=\"1\"></line><line x1=\"2360.937103270308\" y1=\"1794.5697701022934\" x2=\"2361.595389467594\" y2=\"1794.9291574733338\" id=\"uuid-eaa468ec-96cd-4615-984b-dd0a3d06bfb7\" stroke=\"#000000\" stroke-width=\"2\" stroke-opacity=\"1\" stroke-linecap=\"round\" stroke-dasharray=\"none\" opacity=\"1\"></line><line x1=\"2363.3330190772426\" y1=\"1790.1811954537225\" x2=\"2363.991305274528\" y2=\"1790.5405828247626\" id=\"uuid-f9b2244b-15d4-4a3d-8a68-8c7c8b8de4b6\" stroke=\"#000000\" stroke-width=\"2\" stroke-opacity=\"1\" stroke-linecap=\"round\" stroke-dasharray=\"none\" opacity=\"1\"></line><line x1=\"2365.728934884177\" y1=\"1785.7926208051513\" x2=\"2366.387221081462\" y2=\"1786.1520081761914\" id=\"uuid-d6ed4837-7ec5-4b75-877c-81e3f17dbe39\" stroke=\"#000000\" stroke-width=\"2\" stroke-opacity=\"1\" stroke-linecap=\"round\" stroke-dasharray=\"none\" opacity=\"1\"></line><line x1=\"2368.124850691111\" y1=\"1781.4040461565799\" x2=\"2368.783136888397\" y2=\"1781.7634335276202\" id=\"uuid-ec2b2243-0fb5-49ba-8785-ee77a90e4b72\" stroke=\"#000000\" stroke-width=\"2\" stroke-opacity=\"1\" stroke-linecap=\"round\" stroke-dasharray=\"none\" opacity=\"1\"></line><line x1=\"2370.5207664980453\" y1=\"1777.0154715080087\" x2=\"2371.1790526953314\" y2=\"1777.374858879049\" id=\"uuid-b1844cc9-ce9a-43ea-b0af-54ca3e34980b\" stroke=\"#000000\" stroke-width=\"2\" stroke-opacity=\"1\" stroke-linecap=\"round\" stroke-dasharray=\"none\" opacity=\"1\"></line><line x1=\"2372.91668230498\" y1=\"1772.6268968594375\" x2=\"2373.574968502266\" y2=\"1772.9862842304778\" id=\"uuid-c620fcbc-c2dc-4fba-ac2d-d932655ebc09\" stroke=\"#000000\" stroke-width=\"2\" stroke-opacity=\"1\" stroke-linecap=\"round\" stroke-dasharray=\"none\" opacity=\"1\"></line><line x1=\"2375.312598111914\" y1=\"1768.2383222108663\" x2=\"2375.9708843092003\" y2=\"1768.5977095819067\" id=\"uuid-cd69f8e9-867a-40d3-88a8-2054d94fd6d4\" stroke=\"#000000\" stroke-width=\"2\" stroke-opacity=\"1\" stroke-linecap=\"round\" stroke-dasharray=\"none\" opacity=\"1\"></line><line x1=\"2380.059213033235\" y1=\"1833.5798350272883\" x2=\"2380.0762356830173\" y2=\"1834.329641821999\" id=\"uuid-58685604-8746-465f-959e-6bb66d915beb\" stroke=\"#000000\" stroke-width=\"2\" stroke-opacity=\"1\" stroke-linecap=\"round\" stroke-dasharray=\"none\" opacity=\"1\"></line><line x1=\"2385.0579249979737\" y1=\"1833.466350695409\" x2=\"2385.074947647756\" y2=\"1834.2161574901197\" id=\"uuid-15e6888d-a956-4d2a-bbd4-4be6c6947170\" stroke=\"#000000\" stroke-width=\"2\" stroke-opacity=\"1\" stroke-linecap=\"round\" stroke-dasharray=\"none\" opacity=\"1\"></line><line x1=\"2390.056636962712\" y1=\"1833.3528663635293\" x2=\"2390.073659612494\" y2=\"1834.1026731582401\" id=\"uuid-a56164bc-a105-4c48-9839-6919bfc5c42d\" stroke=\"#000000\" stroke-width=\"2\" stroke-opacity=\"1\" stroke-linecap=\"round\" stroke-dasharray=\"none\" opacity=\"1\"></line><line x1=\"2395.0553489274503\" y1=\"1833.23938203165\" x2=\"2395.0723715772324\" y2=\"1833.9891888263608\" id=\"uuid-5faef56f-f4dc-4aa1-b006-ca7b282fe81a\" stroke=\"#000000\" stroke-width=\"2\" stroke-opacity=\"1\" stroke-linecap=\"round\" stroke-dasharray=\"none\" opacity=\"1\"></line><line x1=\"2400.0540608921888\" y1=\"1833.1258976997706\" x2=\"2400.0710835419704\" y2=\"1833.8757044944814\" id=\"uuid-07adac63-0cd1-4e15-978f-dc827b57a664\" stroke=\"#000000\" stroke-width=\"2\" stroke-opacity=\"1\" stroke-linecap=\"round\" stroke-dasharray=\"none\" opacity=\"1\"></line><line x1=\"2405.052772856927\" y1=\"1833.012413367891\" x2=\"2405.069795506709\" y2=\"1833.7622201626018\" id=\"uuid-78906bf0-59f0-4486-9795-eed5bd933882\" stroke=\"#000000\" stroke-width=\"2\" stroke-opacity=\"1\" stroke-linecap=\"round\" stroke-dasharray=\"none\" opacity=\"1\"></line><line x1=\"2410.0514848216653\" y1=\"1832.8989290360114\" x2=\"2410.0685074714474\" y2=\"1833.6487358307224\" id=\"uuid-10ce2670-37ae-450d-97a8-c3566c99582c\" stroke=\"#000000\" stroke-width=\"2\" stroke-opacity=\"1\" stroke-linecap=\"round\" stroke-dasharray=\"none\" opacity=\"1\"></line><line x1=\"2415.0501967864034\" y1=\"1832.785444704132\" x2=\"2415.0672194361855\" y2=\"1833.5352514988429\" id=\"uuid-216213c2-bdb5-45eb-b4c4-7f104b6913bf\" stroke=\"#000000\" stroke-width=\"2\" stroke-opacity=\"1\" stroke-linecap=\"round\" stroke-dasharray=\"none\" opacity=\"1\"></line><line x1=\"2420.048908751142\" y1=\"1832.6719603722527\" x2=\"2420.065931400924\" y2=\"1833.4217671669635\" id=\"uuid-fa77469e-0da9-4e6d-9154-739d8e294f67\" stroke=\"#000000\" stroke-width=\"2\" stroke-opacity=\"1\" stroke-linecap=\"round\" stroke-dasharray=\"none\" opacity=\"1\"></line><line x1=\"2441.154007909987\" y1=\"1808.512861347498\" x2=\"2441.8993056344652\" y2=\"1808.4290084889456\" id=\"uuid-7b8cabb6-0428-4ad4-913c-9fa76edf242e\" stroke=\"#000000\" stroke-width=\"2\" stroke-opacity=\"1\" stroke-linecap=\"round\" stroke-dasharray=\"none\" opacity=\"1\"></line><line x1=\"2440.5949888529694\" y1=\"1803.544209850976\" x2=\"2441.340286577448\" y2=\"1803.4603569924234\" id=\"uuid-13908c7a-2210-4244-b132-20010a2e293d\" stroke=\"#000000\" stroke-width=\"2\" stroke-opacity=\"1\" stroke-linecap=\"round\" stroke-dasharray=\"none\" opacity=\"1\"></line><line x1=\"2440.035969795952\" y1=\"1798.5755583544537\" x2=\"2440.7812675204304\" y2=\"1798.4917054959012\" id=\"uuid-758faedd-4302-4478-a5fb-ee7750a4e2f1\" stroke=\"#000000\" stroke-width=\"2\" stroke-opacity=\"1\" stroke-linecap=\"round\" stroke-dasharray=\"none\" opacity=\"1\"></line><line x1=\"2439.476950738935\" y1=\"1793.6069068579316\" x2=\"2440.2222484634135\" y2=\"1793.523053999379\" id=\"uuid-03e3f086-c69a-4718-81ee-60470fe7852f\" stroke=\"#000000\" stroke-width=\"2\" stroke-opacity=\"1\" stroke-linecap=\"round\" stroke-dasharray=\"none\" opacity=\"1\"></line><line x1=\"2438.9179316819177\" y1=\"1788.6382553614096\" x2=\"2439.663229406396\" y2=\"1788.5544025028569\" id=\"uuid-2bc719b8-95c5-4196-8c8a-98b7e7508b1c\" stroke=\"#000000\" stroke-width=\"2\" stroke-opacity=\"1\" stroke-linecap=\"round\" stroke-dasharray=\"none\" opacity=\"1\"></line><line x1=\"2438.3589126249008\" y1=\"1783.6696038648874\" x2=\"2439.1042103493787\" y2=\"1783.585751006335\" id=\"uuid-d4396376-b99d-4f56-8fec-813e0ad8c8ad\" stroke=\"#000000\" stroke-width=\"2\" stroke-opacity=\"1\" stroke-linecap=\"round\" stroke-dasharray=\"none\" opacity=\"1\"></line><line x1=\"2437.7998935678834\" y1=\"1778.7009523683653\" x2=\"2438.545191292362\" y2=\"1778.6170995098128\" id=\"uuid-0fa604ee-9448-44e8-9736-cc320e093403\" stroke=\"#000000\" stroke-width=\"2\" stroke-opacity=\"1\" stroke-linecap=\"round\" stroke-dasharray=\"none\" opacity=\"1\"></line><line x1=\"2437.240874510866\" y1=\"1773.732300871843\" x2=\"2437.9861722353444\" y2=\"1773.6484480132906\" id=\"uuid-9d49e548-17c2-45f2-a212-70c71f666a30\" stroke=\"#000000\" stroke-width=\"2\" stroke-opacity=\"1\" stroke-linecap=\"round\" stroke-dasharray=\"none\" opacity=\"1\"></line><line x1=\"2468.408508949279\" y1=\"1832.1126619526206\" x2=\"2468.408832173484\" y2=\"1832.8626618829715\" id=\"uuid-c13060c1-4e3f-45a1-be29-0a750ea9c41a\" stroke=\"#000000\" stroke-width=\"2\" stroke-opacity=\"1\" stroke-linecap=\"round\" stroke-dasharray=\"none\" opacity=\"1\"></line><line x1=\"2473.4085084849507\" y1=\"1832.1105071245893\" x2=\"2473.4088317091555\" y2=\"1832.8605070549402\" id=\"uuid-77fd2373-e0ba-4b88-a6ac-634b80e92db4\" stroke=\"#000000\" stroke-width=\"2\" stroke-opacity=\"1\" stroke-linecap=\"round\" stroke-dasharray=\"none\" opacity=\"1\"></line><line x1=\"2478.4085080206223\" y1=\"1832.1083522965578\" x2=\"2478.408831244827\" y2=\"1832.8583522269087\" id=\"uuid-53c27c11-e44f-4173-9596-4d55c8480a93\" stroke=\"#000000\" stroke-width=\"2\" stroke-opacity=\"1\" stroke-linecap=\"round\" stroke-dasharray=\"none\" opacity=\"1\"></line><line x1=\"2483.4085075562944\" y1=\"1832.1061974685265\" x2=\"2483.4088307804986\" y2=\"1832.8561973988772\" id=\"uuid-4d4cf097-92be-4af9-8467-23bd49922eca\" stroke=\"#000000\" stroke-width=\"2\" stroke-opacity=\"1\" stroke-linecap=\"round\" stroke-dasharray=\"none\" opacity=\"1\"></line><line x1=\"2492.681024385361\" y1=\"1832.1022022364139\" x2=\"2492.681347463312\" y2=\"1832.8522021668275\" id=\"uuid-59989597-7ba8-4918-a0d0-a6ead358d556\" stroke=\"#000000\" stroke-width=\"2\" stroke-opacity=\"1\" stroke-linecap=\"round\" stroke-dasharray=\"none\" opacity=\"1\"></line><line x1=\"2497.681023921453\" y1=\"1832.1000483834093\" x2=\"2497.6813469994036\" y2=\"1832.850048313823\" id=\"uuid-14c3dc44-2a67-4e23-b4d9-291521c4b7db\" stroke=\"#000000\" stroke-width=\"2\" stroke-opacity=\"1\" stroke-linecap=\"round\" stroke-dasharray=\"none\" opacity=\"1\"></line><line x1=\"2525.123203546991\" y1=\"1832.263815182911\" x2=\"2525.113929255974\" y2=\"1833.0137578390695\" id=\"uuid-5354fdb1-fed4-4948-a717-22815f8ebf6f\" stroke=\"#000000\" stroke-width=\"2\" stroke-opacity=\"1\" stroke-linecap=\"round\" stroke-dasharray=\"none\" opacity=\"1\"></line><line x1=\"2530.122821254715\" y1=\"1832.3256437896928\" x2=\"2530.113546963698\" y2=\"1833.0755864458515\" id=\"uuid-a4e6571a-0c62-4711-b22f-f9aed505cd23\" stroke=\"#000000\" stroke-width=\"2\" stroke-opacity=\"1\" stroke-linecap=\"round\" stroke-dasharray=\"none\" opacity=\"1\"></line><line x1=\"2535.1224389624385\" y1=\"1832.3874723964745\" x2=\"2535.1131646714216\" y2=\"1833.137415052633\" id=\"uuid-96a634a3-398a-448c-917a-a0692160fdf6\" stroke=\"#000000\" stroke-width=\"2\" stroke-opacity=\"1\" stroke-linecap=\"round\" stroke-dasharray=\"none\" opacity=\"1\"></line><line x1=\"2540.1220566701622\" y1=\"1832.4493010032563\" x2=\"2540.1127823791453\" y2=\"1833.199243659415\" id=\"uuid-21958116-6916-4357-bd17-57d78bf2dde3\" stroke=\"#000000\" stroke-width=\"2\" stroke-opacity=\"1\" stroke-linecap=\"round\" stroke-dasharray=\"none\" opacity=\"1\"></line><line x1=\"2545.121674377886\" y1=\"1832.511129610038\" x2=\"2545.1124000868685\" y2=\"1833.2610722661966\" id=\"uuid-0db963a6-fa65-4281-bf1e-1a88bfc8f8d2\" stroke=\"#000000\" stroke-width=\"2\" stroke-opacity=\"1\" stroke-linecap=\"round\" stroke-dasharray=\"none\" opacity=\"1\"></line><line x1=\"2554.3992124715573\" y1=\"1832.6213751850519\" x2=\"2554.3906634276386\" y2=\"1833.3713264593675\" id=\"uuid-9121d813-aed2-4bd1-b35a-731ee5f4ad44\" stroke=\"#000000\" stroke-width=\"2\" stroke-opacity=\"1\" stroke-linecap=\"round\" stroke-dasharray=\"none\" opacity=\"1\"></line><line x1=\"2559.3988876336634\" y1=\"1832.6783688111764\" x2=\"2559.390338589745\" y2=\"1833.4283200854923\" id=\"uuid-1bff4293-fc0f-4506-8d35-ce3e901f668e\" stroke=\"#000000\" stroke-width=\"2\" stroke-opacity=\"1\" stroke-linecap=\"round\" stroke-dasharray=\"none\" opacity=\"1\"></line><line x1=\"2564.3985627957695\" y1=\"1832.735362437301\" x2=\"2564.390013751851\" y2=\"1833.485313711617\" id=\"uuid-e87537a4-21cd-432f-9b11-4a966de665fe\" stroke=\"#000000\" stroke-width=\"2\" stroke-opacity=\"1\" stroke-linecap=\"round\" stroke-dasharray=\"none\" opacity=\"1\"></line><line x1=\"2569.3982379578756\" y1=\"1832.7923560634256\" x2=\"2569.3896889139573\" y2=\"1833.5423073377415\" id=\"uuid-dd77bfdb-1ca8-475b-b3cf-22dcc2c57205\" stroke=\"#000000\" stroke-width=\"2\" stroke-opacity=\"1\" stroke-linecap=\"round\" stroke-dasharray=\"none\" opacity=\"1\"></line><line x1=\"2574.3979131199817\" y1=\"1832.8493496895503\" x2=\"2574.3893640760634\" y2=\"1833.599300963866\" id=\"uuid-783a0ed6-8b0f-45c7-8b99-adb689b4ded3\" stroke=\"#000000\" stroke-width=\"2\" stroke-opacity=\"1\" stroke-linecap=\"round\" stroke-dasharray=\"none\" opacity=\"1\"></line><line x1=\"2579.397588282088\" y1=\"1832.9063433156748\" x2=\"2579.3890392381695\" y2=\"1833.6562945899907\" id=\"uuid-ec613445-96c4-4705-99cd-9c46019c51a1\" stroke=\"#000000\" stroke-width=\"2\" stroke-opacity=\"1\" stroke-linecap=\"round\" stroke-dasharray=\"none\" opacity=\"1\"></line><line x1=\"2584.397263444194\" y1=\"1832.9633369417995\" x2=\"2584.3887144002756\" y2=\"1833.7132882161154\" id=\"uuid-dd7b2bde-06ee-44f3-852b-03b8f9b900e0\" stroke=\"#000000\" stroke-width=\"2\" stroke-opacity=\"1\" stroke-linecap=\"round\" stroke-dasharray=\"none\" opacity=\"1\"></line><line x1=\"2589.3969386063004\" y1=\"1833.0203305679242\" x2=\"2589.3883895623817\" y2=\"1833.77028184224\" id=\"uuid-d668c30a-50a5-498b-8824-1d3a6d2c35df\" stroke=\"#000000\" stroke-width=\"2\" stroke-opacity=\"1\" stroke-linecap=\"round\" stroke-dasharray=\"none\" opacity=\"1\"></line><line x1=\"2594.396613768406\" y1=\"1833.0773241940487\" x2=\"2594.388064724488\" y2=\"1833.8272754683644\" id=\"uuid-976ab03d-0563-4973-b782-707ab0e300d6\" stroke=\"#000000\" stroke-width=\"2\" stroke-opacity=\"1\" stroke-linecap=\"round\" stroke-dasharray=\"none\" opacity=\"1\"></line><line x1=\"2599.3962889305126\" y1=\"1833.1343178201732\" x2=\"2599.387739886594\" y2=\"1833.8842690944891\" id=\"uuid-f5cb9b42-acc6-4580-9b05-08fbd4e15627\" stroke=\"#000000\" stroke-width=\"2\" stroke-opacity=\"1\" stroke-linecap=\"round\" stroke-dasharray=\"none\" opacity=\"1\"></line><line x1=\"2604.3959640926187\" y1=\"1833.191311446298\" x2=\"2604.3874150487\" y2=\"1833.9412627206138\" id=\"uuid-1c10dcd3-faeb-406d-9151-185d2c47a982\" stroke=\"#000000\" stroke-width=\"2\" stroke-opacity=\"1\" stroke-linecap=\"round\" stroke-dasharray=\"none\" opacity=\"1\"></line><line x1=\"2609.3956392547248\" y1=\"1833.2483050724227\" x2=\"2609.387090210806\" y2=\"1833.9982563467383\" id=\"uuid-01bb1e98-282c-4bbc-844b-608a881c269b\" stroke=\"#000000\" stroke-width=\"2\" stroke-opacity=\"1\" stroke-linecap=\"round\" stroke-dasharray=\"none\" opacity=\"1\"></line><line x1=\"2614.395314416831\" y1=\"1833.3052986985472\" x2=\"2614.3867653729126\" y2=\"1834.0552499728628\" id=\"uuid-c1bc286b-01d5-4932-82b0-6e1ff931e77c\" stroke=\"#000000\" stroke-width=\"2\" stroke-opacity=\"1\" stroke-linecap=\"round\" stroke-dasharray=\"none\" opacity=\"1\"></line><line x1=\"2621.8454214081275\" y1=\"1798.3838807249426\" x2=\"2622.143674864096\" y2=\"1797.69573475496\" id=\"uuid-28f79d79-1ab1-45ff-b254-9dd01c4ed09e\" stroke=\"#000000\" stroke-width=\"2\" stroke-opacity=\"1\" stroke-linecap=\"round\" stroke-dasharray=\"none\" opacity=\"1\"></line><line x1=\"2617.2577816082458\" y1=\"1796.395524351819\" x2=\"2617.556035064214\" y2=\"1795.7073783818364\" id=\"uuid-3760c177-d16d-4249-a101-7bddb5645542\" stroke=\"#000000\" stroke-width=\"2\" stroke-opacity=\"1\" stroke-linecap=\"round\" stroke-dasharray=\"none\" opacity=\"1\"></line><line x1=\"2612.670141808364\" y1=\"1794.4071679786948\" x2=\"2612.9683952643327\" y2=\"1793.7190220087127\" id=\"uuid-05403582-1a93-4f68-9408-45396f923230\" stroke=\"#000000\" stroke-width=\"2\" stroke-opacity=\"1\" stroke-linecap=\"round\" stroke-dasharray=\"none\" opacity=\"1\"></line><line x1=\"2608.0825020084826\" y1=\"1792.4188116055714\" x2=\"2608.380755464451\" y2=\"1791.7306656355888\" id=\"uuid-40ba8cb4-ea85-41eb-ae96-89376eddff02\" stroke=\"#000000\" stroke-width=\"2\" stroke-opacity=\"1\" stroke-linecap=\"round\" stroke-dasharray=\"none\" opacity=\"1\"></line><line x1=\"2603.494862208601\" y1=\"1790.4304552324475\" x2=\"2603.793115664569\" y2=\"1789.742309262465\" id=\"uuid-5e86d245-8afe-4d94-9676-24b814164746\" stroke=\"#000000\" stroke-width=\"2\" stroke-opacity=\"1\" stroke-linecap=\"round\" stroke-dasharray=\"none\" opacity=\"1\"></line><line x1=\"2598.9072224087195\" y1=\"1788.4420988593238\" x2=\"2599.2054758646877\" y2=\"1787.7539528893412\" id=\"uuid-b0238140-aae6-485d-bf95-beef3a327e53\" stroke=\"#000000\" stroke-width=\"2\" stroke-opacity=\"1\" stroke-linecap=\"round\" stroke-dasharray=\"none\" opacity=\"1\"></line><line x1=\"2594.3195826088377\" y1=\"1786.4537424861999\" x2=\"2594.617836064806\" y2=\"1785.7655965162176\" id=\"uuid-b9d73c51-29a4-4321-9679-71d70449e40f\" stroke=\"#000000\" stroke-width=\"2\" stroke-opacity=\"1\" stroke-linecap=\"round\" stroke-dasharray=\"none\" opacity=\"1\"></line><line x1=\"2589.731942808956\" y1=\"1784.4653861130757\" x2=\"2590.0301962649246\" y2=\"1783.7772401430939\" id=\"uuid-1b59aaa8-ee5a-44dc-a27e-692ae9903dc5\" stroke=\"#000000\" stroke-width=\"2\" stroke-opacity=\"1\" stroke-linecap=\"round\" stroke-dasharray=\"none\" opacity=\"1\"></line><line x1=\"2585.1443030090745\" y1=\"1782.4770297399523\" x2=\"2585.442556465043\" y2=\"1781.7888837699697\" id=\"uuid-6e6b535a-22be-47de-8cfe-ccc0ce2c93b6\" stroke=\"#000000\" stroke-width=\"2\" stroke-opacity=\"1\" stroke-linecap=\"round\" stroke-dasharray=\"none\" opacity=\"1\"></line><line x1=\"2791.9153124632817\" y1=\"1799.4651439162062\" x2=\"2792.1991585761198\" y2=\"1800.1593566964305\" id=\"uuid-b475dec3-c0fa-4ced-9db7-0471d00514b4\" stroke=\"#000000\" stroke-width=\"2\" stroke-opacity=\"1\" stroke-linecap=\"round\" stroke-dasharray=\"none\" opacity=\"1\"></line><line x1=\"2796.5433976647773\" y1=\"1797.5728364972867\" x2=\"2796.8272437776154\" y2=\"1798.267049277511\" id=\"uuid-19aac5fe-699d-44e3-945f-8d0f3f04ac1d\" stroke=\"#000000\" stroke-width=\"2\" stroke-opacity=\"1\" stroke-linecap=\"round\" stroke-dasharray=\"none\" opacity=\"1\"></line><line x1=\"2801.171482866273\" y1=\"1795.6805290783673\" x2=\"2801.455328979111\" y2=\"1796.3747418585915\" id=\"uuid-8b59a3ee-704e-48b0-a76f-50d01f42a03f\" stroke=\"#000000\" stroke-width=\"2\" stroke-opacity=\"1\" stroke-linecap=\"round\" stroke-dasharray=\"none\" opacity=\"1\"></line><line x1=\"2805.7995680677686\" y1=\"1793.7882216594476\" x2=\"2806.0834141806063\" y2=\"1794.4824344396723\" id=\"uuid-2ae9b63b-bd0e-4e87-864b-73c26bff54d2\" stroke=\"#000000\" stroke-width=\"2\" stroke-opacity=\"1\" stroke-linecap=\"round\" stroke-dasharray=\"none\" opacity=\"1\"></line><line x1=\"2810.4276532692643\" y1=\"1791.8959142405283\" x2=\"2810.711499382102\" y2=\"1792.5901270207526\" id=\"uuid-60574008-afcf-416d-bbd0-ab402f159e7c\" stroke=\"#000000\" stroke-width=\"2\" stroke-opacity=\"1\" stroke-linecap=\"round\" stroke-dasharray=\"none\" opacity=\"1\"></line><line x1=\"2873.9764945284\" y1=\"1736.8069327432097\" x2=\"2874.623406700997\" y2=\"1737.186412177364\" id=\"uuid-d234a6cb-1ed2-4c74-9d8b-fbf55e7eb21b\" stroke=\"#000000\" stroke-width=\"2\" stroke-opacity=\"1\" stroke-linecap=\"round\" stroke-dasharray=\"none\" opacity=\"1\"></line><line x1=\"2876.506357422762\" y1=\"1732.4941849258976\" x2=\"2877.1532695953583\" y2=\"1732.8736643600516\" id=\"uuid-07b94428-ea07-4835-9db8-b33d29c61737\" stroke=\"#000000\" stroke-width=\"2\" stroke-opacity=\"1\" stroke-linecap=\"round\" stroke-dasharray=\"none\" opacity=\"1\"></line><line x1=\"2879.0362203171235\" y1=\"1728.1814371085852\" x2=\"2879.6831324897203\" y2=\"1728.5609165427397\" id=\"uuid-dd069ef5-a81b-43d9-9224-3aeaa6d2a238\" stroke=\"#000000\" stroke-width=\"2\" stroke-opacity=\"1\" stroke-linecap=\"round\" stroke-dasharray=\"none\" opacity=\"1\"></line><line x1=\"2887.6514068388187\" y1=\"1713.4948215436284\" x2=\"2888.2983189837296\" y2=\"1713.87430102498\" id=\"uuid-9bc99e91-8820-4f16-b716-85b29b425153\" stroke=\"#000000\" stroke-width=\"2\" stroke-opacity=\"1\" stroke-linecap=\"round\" stroke-dasharray=\"none\" opacity=\"1\"></line><line x1=\"2890.18127004783\" y1=\"1709.1820739108898\" x2=\"2890.828182192741\" y2=\"1709.5615533922416\" id=\"uuid-87dd04c7-d190-4bce-bb54-cd8f553bde76\" stroke=\"#000000\" stroke-width=\"2\" stroke-opacity=\"1\" stroke-linecap=\"round\" stroke-dasharray=\"none\" opacity=\"1\"></line><line x1=\"2892.7111332568415\" y1=\"1704.8693262781517\" x2=\"2893.3580454017524\" y2=\"1705.2488057595033\" id=\"uuid-d196e1cc-8fe9-43f8-8c79-0fdd2bdd25e7\" stroke=\"#000000\" stroke-width=\"2\" stroke-opacity=\"1\" stroke-linecap=\"round\" stroke-dasharray=\"none\" opacity=\"1\"></line><line x1=\"2897.402774308323\" y1=\"1696.8713209923778\" x2=\"2898.049686379233\" y2=\"1697.250800599881\" id=\"uuid-6bbfcf13-2775-4315-8e93-d7f7f0fae121\" stroke=\"#000000\" stroke-width=\"2\" stroke-opacity=\"1\" stroke-linecap=\"round\" stroke-dasharray=\"none\" opacity=\"1\"></line><line x1=\"2899.9326383583434\" y1=\"1692.5585738529765\" x2=\"2900.5795504292532\" y2=\"1692.9380534604795\" id=\"uuid-d9d3373c-e921-402f-8c7b-b67b2a3de64b\" stroke=\"#000000\" stroke-width=\"2\" stroke-opacity=\"1\" stroke-linecap=\"round\" stroke-dasharray=\"none\" opacity=\"1\"></line><line x1=\"2902.462502408364\" y1=\"1688.245826713575\" x2=\"2903.1094144792737\" y2=\"1688.6253063210781\" id=\"uuid-1fca5b9c-5220-49f7-ae4f-a12df6dc7f65\" stroke=\"#000000\" stroke-width=\"2\" stroke-opacity=\"1\" stroke-linecap=\"round\" stroke-dasharray=\"none\" opacity=\"1\"></line><line x1=\"2904.992366458384\" y1=\"1683.9330795741737\" x2=\"2905.639278529294\" y2=\"1684.3125591816768\" id=\"uuid-b77ea0d6-eda4-4115-a199-e1c2a297c05a\" stroke=\"#000000\" stroke-width=\"2\" stroke-opacity=\"1\" stroke-linecap=\"round\" stroke-dasharray=\"none\" opacity=\"1\"></line><line x1=\"2907.5222305084044\" y1=\"1679.6203324347723\" x2=\"2908.1691425793147\" y2=\"1679.9998120422754\" id=\"uuid-b76cf495-d419-4f4d-bdbb-4f51383cc684\" stroke=\"#000000\" stroke-width=\"2\" stroke-opacity=\"1\" stroke-linecap=\"round\" stroke-dasharray=\"none\" opacity=\"1\"></line><line x1=\"2910.0520945584244\" y1=\"1675.307585295371\" x2=\"2910.699006629335\" y2=\"1675.687064902874\" id=\"uuid-4fd78852-5c51-4787-a78c-538dfd1d48ef\" stroke=\"#000000\" stroke-width=\"2\" stroke-opacity=\"1\" stroke-linecap=\"round\" stroke-dasharray=\"none\" opacity=\"1\"></line><line x1=\"2918.667285015595\" y1=\"1660.6209720389693\" x2=\"2919.3141970588194\" y2=\"1661.0004516936697\" id=\"uuid-f411edf7-72ff-4f0d-bf8c-9c713206b128\" stroke=\"#000000\" stroke-width=\"2\" stroke-opacity=\"1\" stroke-linecap=\"round\" stroke-dasharray=\"none\" opacity=\"1\"></line><line x1=\"2921.197149380265\" y1=\"1656.3082250841414\" x2=\"2921.8440614234896\" y2=\"1656.6877047388423\" id=\"uuid-cb2d1fc1-8d3c-4d78-a25a-fe436a5fa97d\" stroke=\"#000000\" stroke-width=\"2\" stroke-opacity=\"1\" stroke-linecap=\"round\" stroke-dasharray=\"none\" opacity=\"1\"></line><line x1=\"2923.7270137449345\" y1=\"1651.995478129314\" x2=\"2924.3739257881593\" y2=\"1652.374957784015\" id=\"uuid-7c9a669b-1b3b-42df-a6d0-559699dd9674\" stroke=\"#000000\" stroke-width=\"2\" stroke-opacity=\"1\" stroke-linecap=\"round\" stroke-dasharray=\"none\" opacity=\"1\"></line><line x1=\"2926.2568781096043\" y1=\"1647.6827311744867\" x2=\"2926.903790152829\" y2=\"1648.0622108291873\" id=\"uuid-220eeecd-83af-451f-9ab0-4585071f31df\" stroke=\"#000000\" stroke-width=\"2\" stroke-opacity=\"1\" stroke-linecap=\"round\" stroke-dasharray=\"none\" opacity=\"1\"></line><line x1=\"2925.1659271792805\" y1=\"1627.3776559478436\" x2=\"2925.7684551075445\" y2=\"1626.9310463916745\" id=\"uuid-fb8af91f-3af0-4d91-a965-98c29c79984b\" stroke=\"#000000\" stroke-width=\"2\" stroke-opacity=\"1\" stroke-linecap=\"round\" stroke-dasharray=\"none\" opacity=\"1\"></line><line x1=\"2922.1885301381526\" y1=\"1623.360803092749\" x2=\"2922.7910580664166\" y2=\"1622.9141935365797\" id=\"uuid-05df30ad-2800-4f9a-bab1-230cc042f8d6\" stroke=\"#000000\" stroke-width=\"2\" stroke-opacity=\"1\" stroke-linecap=\"round\" stroke-dasharray=\"none\" opacity=\"1\"></line><line x1=\"2919.2111330970247\" y1=\"1619.3439502376543\" x2=\"2919.8136610252886\" y2=\"1618.897340681485\" id=\"uuid-e1d72e90-7ad0-409f-bb88-36bf547f0c11\" stroke=\"#000000\" stroke-width=\"2\" stroke-opacity=\"1\" stroke-linecap=\"round\" stroke-dasharray=\"none\" opacity=\"1\"></line><line x1=\"2916.2337360558968\" y1=\"1615.3270973825597\" x2=\"2916.8362639841607\" y2=\"1614.8804878263904\" id=\"uuid-37773f54-8655-4e25-95e4-74009d3b0710\" stroke=\"#000000\" stroke-width=\"2\" stroke-opacity=\"1\" stroke-linecap=\"round\" stroke-dasharray=\"none\" opacity=\"1\"></line><line x1=\"2913.2563390147684\" y1=\"1611.310244527465\" x2=\"2913.8588669430324\" y2=\"1610.8636349712958\" id=\"uuid-fac60321-e4c0-4b9b-b857-b1c2fb0caa3e\" stroke=\"#000000\" stroke-width=\"2\" stroke-opacity=\"1\" stroke-linecap=\"round\" stroke-dasharray=\"none\" opacity=\"1\"></line><line x1=\"2910.2789419736405\" y1=\"1607.2933916723703\" x2=\"2910.8814699019044\" y2=\"1606.8467821162012\" id=\"uuid-2930fb8a-9a0e-43ea-a3aa-04c188f77761\" stroke=\"#000000\" stroke-width=\"2\" stroke-opacity=\"1\" stroke-linecap=\"round\" stroke-dasharray=\"none\" opacity=\"1\"></line><line x1=\"2907.3015449325126\" y1=\"1603.2765388172757\" x2=\"2907.9040728607765\" y2=\"1602.8299292611066\" id=\"uuid-50005796-6a1e-4e6a-b7a3-c6a2e691eae4\" stroke=\"#000000\" stroke-width=\"2\" stroke-opacity=\"1\" stroke-linecap=\"round\" stroke-dasharray=\"none\" opacity=\"1\"></line><line x1=\"2904.324147891384\" y1=\"1599.259685962181\" x2=\"2904.9266758196486\" y2=\"1598.8130764060118\" id=\"uuid-7aae6dbb-b0b9-4ccd-b996-f644fd146032\" stroke=\"#000000\" stroke-width=\"2\" stroke-opacity=\"1\" stroke-linecap=\"round\" stroke-dasharray=\"none\" opacity=\"1\"></line><line x1=\"2894.1849312334034\" y1=\"1585.5807093513754\" x2=\"2894.7874591942514\" y2=\"1585.1340998391656\" id=\"uuid-b8f559b9-354e-47bb-88e1-e64ce622083f\" stroke=\"#000000\" stroke-width=\"2\" stroke-opacity=\"1\" stroke-linecap=\"round\" stroke-dasharray=\"none\" opacity=\"1\"></line><line x1=\"2891.207534485337\" y1=\"1581.563856279056\" x2=\"2891.8100624461854\" y2=\"1581.1172467668457\" id=\"uuid-7624f046-2dcd-4a1d-826e-a2ce3d8a8155\" stroke=\"#000000\" stroke-width=\"2\" stroke-opacity=\"1\" stroke-linecap=\"round\" stroke-dasharray=\"none\" opacity=\"1\"></line><line x1=\"2888.230137737271\" y1=\"1577.5470032067358\" x2=\"2888.832665698119\" y2=\"1577.100393694526\" id=\"uuid-c994386d-8c03-4396-b267-83ad73c3c569\" stroke=\"#000000\" stroke-width=\"2\" stroke-opacity=\"1\" stroke-linecap=\"round\" stroke-dasharray=\"none\" opacity=\"1\"></line><line x1=\"2885.2527409892045\" y1=\"1573.530150134416\" x2=\"2885.8552689500525\" y2=\"1573.0835406222063\" id=\"uuid-014d1568-ea52-4387-bf02-129df71ea5f7\" stroke=\"#000000\" stroke-width=\"2\" stroke-opacity=\"1\" stroke-linecap=\"round\" stroke-dasharray=\"none\" opacity=\"1\"></line><line x1=\"2879.7311489123426\" y1=\"1566.0808813619828\" x2=\"2880.3336769602824\" y2=\"1565.6342719672691\" id=\"uuid-7bd1bc94-3361-46dc-aa91-83b690858b83\" stroke=\"#000000\" stroke-width=\"2\" stroke-opacity=\"1\" stroke-linecap=\"round\" stroke-dasharray=\"none\" opacity=\"1\"></line><line x1=\"2876.7537529475844\" y1=\"1562.064027709055\" x2=\"2877.3562809955242\" y2=\"1561.617418314341\" id=\"uuid-f9851dce-53c3-467f-a390-f34b8866be97\" stroke=\"#000000\" stroke-width=\"2\" stroke-opacity=\"1\" stroke-linecap=\"round\" stroke-dasharray=\"none\" opacity=\"1\"></line><line x1=\"2873.776356982826\" y1=\"1558.047174056127\" x2=\"2874.378885030766\" y2=\"1557.600564661413\" id=\"uuid-8129d5f6-e3ad-4f50-a915-883bb8f9f3fe\" stroke=\"#000000\" stroke-width=\"2\" stroke-opacity=\"1\" stroke-linecap=\"round\" stroke-dasharray=\"none\" opacity=\"1\"></line><line x1=\"2945.25530634134\" y1=\"1638.3620658218967\" x2=\"2945.159505045966\" y2=\"1639.1059220659417\" id=\"uuid-3c4447bc-6128-4b64-b0b5-4d9110e5b654\" stroke=\"#000000\" stroke-width=\"2\" stroke-opacity=\"1\" stroke-linecap=\"round\" stroke-dasharray=\"none\" opacity=\"1\"></line><line x1=\"2950.214347968306\" y1=\"1639.0007411243944\" x2=\"2950.1185466729316\" y2=\"1639.7445973684394\" id=\"uuid-3af90661-9fc2-4b97-9b70-cd60f5639255\" stroke=\"#000000\" stroke-width=\"2\" stroke-opacity=\"1\" stroke-linecap=\"round\" stroke-dasharray=\"none\" opacity=\"1\"></line><line x1=\"2955.173389595272\" y1=\"1639.639416426892\" x2=\"2955.0775882998973\" y2=\"1640.3832726709368\" id=\"uuid-ce9c80fe-f728-4080-aa93-02f7adb8d1bb\" stroke=\"#000000\" stroke-width=\"2\" stroke-opacity=\"1\" stroke-linecap=\"round\" stroke-dasharray=\"none\" opacity=\"1\"></line><line x1=\"2895.983724916299\" y1=\"1770.1459573250836\" x2=\"2896.065877485665\" y2=\"1770.8914443842248\" id=\"uuid-1c4b64e0-50bb-4041-8656-397b4125e975\" stroke=\"#000000\" stroke-width=\"2\" stroke-opacity=\"1\" stroke-linecap=\"round\" stroke-dasharray=\"none\" opacity=\"1\"></line><line x1=\"2900.953638643905\" y1=\"1769.5982735293098\" x2=\"2901.035791213271\" y2=\"1770.3437605884508\" id=\"uuid-3cfaedb8-37ee-4822-9398-64ecfe49831e\" stroke=\"#000000\" stroke-width=\"2\" stroke-opacity=\"1\" stroke-linecap=\"round\" stroke-dasharray=\"none\" opacity=\"1\"></line><line x1=\"2905.923552371511\" y1=\"1769.0505897335358\" x2=\"2906.0057049408774\" y2=\"1769.7960767926768\" id=\"uuid-63faca6c-e2cc-4547-a521-726b82d65766\" stroke=\"#000000\" stroke-width=\"2\" stroke-opacity=\"1\" stroke-linecap=\"round\" stroke-dasharray=\"none\" opacity=\"1\"></line><line x1=\"2915.14027506172\" y1=\"1768.0349090952475\" x2=\"2915.222427485712\" y2=\"1768.7803961704087\" id=\"uuid-ac4ce9c1-014d-441a-bc8f-c4ceb38721ad\" stroke=\"#000000\" stroke-width=\"2\" stroke-opacity=\"1\" stroke-linecap=\"round\" stroke-dasharray=\"none\" opacity=\"1\"></line><line x1=\"2920.1101888961275\" y1=\"1767.4872262686333\" x2=\"2920.1923413201193\" y2=\"1768.2327133437946\" id=\"uuid-ef161d54-adf5-4eb4-9330-5372a4b00fd7\" stroke=\"#000000\" stroke-width=\"2\" stroke-opacity=\"1\" stroke-linecap=\"round\" stroke-dasharray=\"none\" opacity=\"1\"></line><line x1=\"2894.8479549019826\" y1=\"1786.6503265221882\" x2=\"2894.6522323787744\" y2=\"1787.374338051039\" id=\"uuid-3341115e-a939-4eec-9a05-6d323916f3eb\" stroke=\"#000000\" stroke-width=\"2\" stroke-opacity=\"1\" stroke-linecap=\"round\" stroke-dasharray=\"none\" opacity=\"1\"></line><line x1=\"2899.6746984276565\" y1=\"1787.9551433435731\" x2=\"2899.4789759044484\" y2=\"1788.679154872424\" id=\"uuid-cadbfe5f-d657-41c0-a458-88cbd1811284\" stroke=\"#000000\" stroke-width=\"2\" stroke-opacity=\"1\" stroke-linecap=\"round\" stroke-dasharray=\"none\" opacity=\"1\"></line><line x1=\"2904.5014419533295\" y1=\"1789.259960164958\" x2=\"2904.305719430122\" y2=\"1789.983971693809\" id=\"uuid-fb81b159-d0f9-4612-9603-fe8063e47d2e\" stroke=\"#000000\" stroke-width=\"2\" stroke-opacity=\"1\" stroke-linecap=\"round\" stroke-dasharray=\"none\" opacity=\"1\"></line><line x1=\"2909.3281854790034\" y1=\"1790.5647769863428\" x2=\"2909.1324629557953\" y2=\"1791.288788515194\" id=\"uuid-655fe226-ac8d-4db6-9458-765ac99d63c6\" stroke=\"#000000\" stroke-width=\"2\" stroke-opacity=\"1\" stroke-linecap=\"round\" stroke-dasharray=\"none\" opacity=\"1\"></line><line x1=\"2914.1549290046764\" y1=\"1791.8695938077278\" x2=\"2913.9592064814688\" y2=\"1792.593605336579\" id=\"uuid-607659ed-e78c-4ff7-b1d4-2326aed0e425\" stroke=\"#000000\" stroke-width=\"2\" stroke-opacity=\"1\" stroke-linecap=\"round\" stroke-dasharray=\"none\" opacity=\"1\"></line><line x1=\"2918.9816725303504\" y1=\"1793.1744106291128\" x2=\"2918.785950007142\" y2=\"1793.898422157964\" id=\"uuid-911787d9-5f10-4a19-920f-2220321165ec\" stroke=\"#000000\" stroke-width=\"2\" stroke-opacity=\"1\" stroke-linecap=\"round\" stroke-dasharray=\"none\" opacity=\"1\"></line><line x1=\"2931.7946819511617\" y1=\"1796.6381602145952\" x2=\"2931.5989594135217\" y2=\"1797.362171739545\" id=\"uuid-14294c0b-a448-4d2b-990f-eca4ff5854a0\" stroke=\"#000000\" stroke-width=\"2\" stroke-opacity=\"1\" stroke-linecap=\"round\" stroke-dasharray=\"none\" opacity=\"1\"></line><line x1=\"2936.6214254508254\" y1=\"1797.9429771321943\" x2=\"2936.4257029131854\" y2=\"1798.6669886571442\" id=\"uuid-4c0f1821-0084-41f1-8993-7affe45efef5\" stroke=\"#000000\" stroke-width=\"2\" stroke-opacity=\"1\" stroke-linecap=\"round\" stroke-dasharray=\"none\" opacity=\"1\"></line><line x1=\"2941.448168950489\" y1=\"1799.2477940497936\" x2=\"2941.252446412849\" y2=\"1799.9718055747433\" id=\"uuid-6fb997a2-84d1-46d4-9079-159d1b33d7ea\" stroke=\"#000000\" stroke-width=\"2\" stroke-opacity=\"1\" stroke-linecap=\"round\" stroke-dasharray=\"none\" opacity=\"1\"></line><line x1=\"2946.274912450153\" y1=\"1800.5526109673929\" x2=\"2946.079189912513\" y2=\"1801.2766224923425\" id=\"uuid-eb32b3ce-299a-461c-9958-8cf9abb629d6\" stroke=\"#000000\" stroke-width=\"2\" stroke-opacity=\"1\" stroke-linecap=\"round\" stroke-dasharray=\"none\" opacity=\"1\"></line><line x1=\"2959.0879218019195\" y1=\"1804.0163608082842\" x2=\"2958.892199249847\" y2=\"1804.7403723293326\" id=\"uuid-16578051-ad8b-440a-807e-e2a094623a44\" stroke=\"#000000\" stroke-width=\"2\" stroke-opacity=\"1\" stroke-linecap=\"round\" stroke-dasharray=\"none\" opacity=\"1\"></line><line x1=\"2963.9146652755735\" y1=\"1805.3211778220975\" x2=\"2963.7189427235016\" y2=\"1806.045189343146\" id=\"uuid-1d4848ac-8adc-4176-8c86-649488893c58\" stroke=\"#000000\" stroke-width=\"2\" stroke-opacity=\"1\" stroke-linecap=\"round\" stroke-dasharray=\"none\" opacity=\"1\"></line><line x1=\"2968.741408749228\" y1=\"1806.6259948359111\" x2=\"2968.5456861971556\" y2=\"1807.3500063569595\" id=\"uuid-ad8ddf9d-791c-464e-b49b-7069ce582955\" stroke=\"#000000\" stroke-width=\"2\" stroke-opacity=\"1\" stroke-linecap=\"round\" stroke-dasharray=\"none\" opacity=\"1\"></line><line x1=\"2973.568152222882\" y1=\"1807.9308118497247\" x2=\"2973.37242967081\" y2=\"1808.6548233707726\" id=\"uuid-b17337ba-0547-4cef-9fe7-cf967d335013\" stroke=\"#000000\" stroke-width=\"2\" stroke-opacity=\"1\" stroke-linecap=\"round\" stroke-dasharray=\"none\" opacity=\"1\"></line><line x1=\"3022.5755385379493\" y1=\"1821.179013784138\" x2=\"3022.3798159815524\" y2=\"1821.9030253040169\" id=\"uuid-4824e906-409f-4f53-83b1-7c481bd511b1\" stroke=\"#000000\" stroke-width=\"2\" stroke-opacity=\"1\" stroke-linecap=\"round\" stroke-dasharray=\"none\" opacity=\"1\"></line><line x1=\"3027.402282003809\" y1=\"1822.4838308267847\" x2=\"3027.206559447412\" y2=\"1823.2078423466637\" id=\"uuid-88044ea9-e765-443e-b0a9-ff7e8a64218c\" stroke=\"#000000\" stroke-width=\"2\" stroke-opacity=\"1\" stroke-linecap=\"round\" stroke-dasharray=\"none\" opacity=\"1\"></line><line x1=\"3032.2290254696686\" y1=\"1823.7886478694315\" x2=\"3032.0333029132717\" y2=\"1824.5126593893103\" id=\"uuid-dc4f5a84-3ea2-482e-9f6f-fc4396529bb8\" stroke=\"#000000\" stroke-width=\"2\" stroke-opacity=\"1\" stroke-linecap=\"round\" stroke-dasharray=\"none\" opacity=\"1\"></line><line x1=\"3041.180238067972\" y1=\"1826.2084365641713\" x2=\"3040.9845153703886\" y2=\"1826.9324480458833\" id=\"uuid-ea178ae4-6af9-4eec-94c1-347eacb8f9ad\" stroke=\"#000000\" stroke-width=\"2\" stroke-opacity=\"1\" stroke-linecap=\"round\" stroke-dasharray=\"none\" opacity=\"1\"></line><line x1=\"3046.006981279385\" y1=\"1827.513254548059\" x2=\"3045.811258581802\" y2=\"1828.2372660297708\" id=\"uuid-b0e5ccfa-5931-494c-8e34-799c31dbad51\" stroke=\"#000000\" stroke-width=\"2\" stroke-opacity=\"1\" stroke-linecap=\"round\" stroke-dasharray=\"none\" opacity=\"1\"></line><line x1=\"2659.881831221678\" y1=\"1914.2678338634566\" x2=\"2659.236878097353\" y2=\"1913.885034350104\" id=\"uuid-422cf288-247e-484f-b425-e82337885df4\" stroke=\"#000000\" stroke-width=\"2\" stroke-opacity=\"1\" stroke-linecap=\"round\" stroke-dasharray=\"none\" opacity=\"1\"></line><line x1=\"2657.3298344659925\" y1=\"1918.567521358958\" x2=\"2656.684881341667\" y2=\"1918.1847218456048\" id=\"uuid-a147d8e9-eb51-41f4-9f98-697051956689\" stroke=\"#000000\" stroke-width=\"2\" stroke-opacity=\"1\" stroke-linecap=\"round\" stroke-dasharray=\"none\" opacity=\"1\"></line><line x1=\"2654.777837710307\" y1=\"1922.867208854459\" x2=\"2654.132884585981\" y2=\"1922.484409341106\" id=\"uuid-0612fdcf-c470-4920-8903-228f04c1ac0e\" stroke=\"#000000\" stroke-width=\"2\" stroke-opacity=\"1\" stroke-linecap=\"round\" stroke-dasharray=\"none\" opacity=\"1\"></line><line x1=\"2652.2258409546207\" y1=\"1927.16689634996\" x2=\"2651.580887830295\" y2=\"1926.784096836607\" id=\"uuid-a1efa0f5-0308-4799-a92e-59bcdac3d42d\" stroke=\"#000000\" stroke-width=\"2\" stroke-opacity=\"1\" stroke-linecap=\"round\" stroke-dasharray=\"none\" opacity=\"1\"></line><line x1=\"2649.6738441989346\" y1=\"1931.4665838454612\" x2=\"2649.0288910746094\" y2=\"1931.0837843321083\" id=\"uuid-56c56215-2cff-4ad1-bbfa-a4f2eb65a367\" stroke=\"#000000\" stroke-width=\"2\" stroke-opacity=\"1\" stroke-linecap=\"round\" stroke-dasharray=\"none\" opacity=\"1\"></line><line x1=\"2647.966909786147\" y1=\"1959.2117445673694\" x2=\"2647.2798969845485\" y2=\"1959.5125990345787\" id=\"uuid-62928659-e5ee-47eb-9bd8-2fdc5140c3ef\" stroke=\"#000000\" stroke-width=\"2\" stroke-opacity=\"1\" stroke-linecap=\"round\" stroke-dasharray=\"none\" opacity=\"1\"></line><line x1=\"2649.972606234209\" y1=\"1963.7918299113594\" x2=\"2649.2855934326103\" y2=\"1964.0926843785687\" id=\"uuid-07841ba0-0e49-4c19-851d-6abd370efad2\" stroke=\"#000000\" stroke-width=\"2\" stroke-opacity=\"1\" stroke-linecap=\"round\" stroke-dasharray=\"none\" opacity=\"1\"></line><line x1=\"2651.97830268227\" y1=\"1968.3719152553494\" x2=\"2651.2912898806717\" y2=\"1968.672769722559\" id=\"uuid-725fec45-4070-45b9-a893-9164d53caafe\" stroke=\"#000000\" stroke-width=\"2\" stroke-opacity=\"1\" stroke-linecap=\"round\" stroke-dasharray=\"none\" opacity=\"1\"></line><line x1=\"2653.983999130332\" y1=\"1972.9520005993395\" x2=\"2653.2969863287335\" y2=\"1973.252855066549\" id=\"uuid-e28ddf15-1309-4952-9820-c576bae6da09\" stroke=\"#000000\" stroke-width=\"2\" stroke-opacity=\"1\" stroke-linecap=\"round\" stroke-dasharray=\"none\" opacity=\"1\"></line><line x1=\"2655.9896955783934\" y1=\"1977.5320859433298\" x2=\"2655.3026827767953\" y2=\"1977.8329404105389\" id=\"uuid-4a0252a0-d9fa-4ae9-af98-1092ee091026\" stroke=\"#000000\" stroke-width=\"2\" stroke-opacity=\"1\" stroke-linecap=\"round\" stroke-dasharray=\"none\" opacity=\"1\"></line><line x1=\"2657.995392026455\" y1=\"1982.1121712873198\" x2=\"2657.308379224857\" y2=\"1982.4130257545291\" id=\"uuid-0da5467e-1412-44dd-8d97-b1095098bb4d\" stroke=\"#000000\" stroke-width=\"2\" stroke-opacity=\"1\" stroke-linecap=\"round\" stroke-dasharray=\"none\" opacity=\"1\"></line><line x1=\"2660.001088474517\" y1=\"1986.6922566313099\" x2=\"2659.3140756729185\" y2=\"1986.9931110985192\" id=\"uuid-83956819-e1ed-419d-a233-c8dc5f53f10e\" stroke=\"#000000\" stroke-width=\"2\" stroke-opacity=\"1\" stroke-linecap=\"round\" stroke-dasharray=\"none\" opacity=\"1\"></line><line x1=\"2737.4100008770006\" y1=\"2038.37577084365\" x2=\"2737.3954847589266\" y2=\"2039.1256303520354\" id=\"uuid-a0d0086b-a28a-4bab-8304-8eb130afb186\" stroke=\"#000000\" stroke-width=\"2\" stroke-opacity=\"1\" stroke-linecap=\"round\" stroke-dasharray=\"none\" opacity=\"1\"></line><line x1=\"2742.4090642662372\" y1=\"2038.4725449641444\" x2=\"2742.394548148163\" y2=\"2039.22240447253\" id=\"uuid-7c1ad570-b931-4edc-935f-a909332b153c\" stroke=\"#000000\" stroke-width=\"2\" stroke-opacity=\"1\" stroke-linecap=\"round\" stroke-dasharray=\"none\" opacity=\"1\"></line><line x1=\"2747.4081276554734\" y1=\"2038.569319084639\" x2=\"2747.3936115373995\" y2=\"2039.3191785930244\" id=\"uuid-db76cdda-5535-40e2-a4f0-51d8a6f79887\" stroke=\"#000000\" stroke-width=\"2\" stroke-opacity=\"1\" stroke-linecap=\"round\" stroke-dasharray=\"none\" opacity=\"1\"></line><line x1=\"2752.4071910447096\" y1=\"2038.6660932051334\" x2=\"2752.392674926635\" y2=\"2039.415952713519\" id=\"uuid-e061e41f-1b9e-4ba9-8261-951697b0daa6\" stroke=\"#000000\" stroke-width=\"2\" stroke-opacity=\"1\" stroke-linecap=\"round\" stroke-dasharray=\"none\" opacity=\"1\"></line><line x1=\"2779.970725646805\" y1=\"2039.1996802194922\" x2=\"2779.9562095451633\" y2=\"2039.9495397281958\" id=\"uuid-dfe1f0d1-06a2-493e-ac13-7947a49dc9ba\" stroke=\"#000000\" stroke-width=\"2\" stroke-opacity=\"1\" stroke-linecap=\"round\" stroke-dasharray=\"none\" opacity=\"1\"></line><line x1=\"2784.9697890381617\" y1=\"2039.2964542304348\" x2=\"2784.9552729365205\" y2=\"2040.0463137391384\" id=\"uuid-d313d2c1-fa5c-4856-8e8c-8be24a21a751\" stroke=\"#000000\" stroke-width=\"2\" stroke-opacity=\"1\" stroke-linecap=\"round\" stroke-dasharray=\"none\" opacity=\"1\"></line><line x1=\"2789.968852429519\" y1=\"2039.3932282413775\" x2=\"2789.9543363278776\" y2=\"2040.1430877500811\" id=\"uuid-4659bf23-95ba-433a-b2de-dad74e1bfeb3\" stroke=\"#000000\" stroke-width=\"2\" stroke-opacity=\"1\" stroke-linecap=\"round\" stroke-dasharray=\"none\" opacity=\"1\"></line><line x1=\"2794.967915820876\" y1=\"2039.49000225232\" x2=\"2794.9533997192343\" y2=\"2040.2398617610236\" id=\"uuid-d1bfcbd3-60a6-42cc-b6c7-fa9bc0fa60cc\" stroke=\"#000000\" stroke-width=\"2\" stroke-opacity=\"1\" stroke-linecap=\"round\" stroke-dasharray=\"none\" opacity=\"1\"></line><line x1=\"2799.9669792122327\" y1=\"2039.5867762632627\" x2=\"2799.9524631105915\" y2=\"2040.336635771966\" id=\"uuid-e66bd6af-fdfa-41eb-a54e-3b39295eb40d\" stroke=\"#000000\" stroke-width=\"2\" stroke-opacity=\"1\" stroke-linecap=\"round\" stroke-dasharray=\"none\" opacity=\"1\"></line><line x1=\"2804.9660426035903\" y1=\"2039.6835502742051\" x2=\"2804.9515265019486\" y2=\"2040.4334097829087\" id=\"uuid-67b750ae-c3d6-4c44-a079-91dd5faa180e\" stroke=\"#000000\" stroke-width=\"2\" stroke-opacity=\"1\" stroke-linecap=\"round\" stroke-dasharray=\"none\" opacity=\"1\"></line><line x1=\"2822.109990188081\" y1=\"2031.695263463151\" x2=\"2822.693472770893\" y2=\"2032.1664832373065\" id=\"uuid-13df6bd9-039b-4262-8b9c-33cea27bab18\" stroke=\"#000000\" stroke-width=\"2\" stroke-opacity=\"1\" stroke-linecap=\"round\" stroke-dasharray=\"none\" opacity=\"1\"></line><line x1=\"2825.251455349119\" y1=\"2027.8053795777391\" x2=\"2825.8349379319316\" y2=\"2028.2765993518951\" id=\"uuid-22ae8722-9cff-4864-a5fd-93cd90ade652\" stroke=\"#000000\" stroke-width=\"2\" stroke-opacity=\"1\" stroke-linecap=\"round\" stroke-dasharray=\"none\" opacity=\"1\"></line><line x1=\"2828.3929205101576\" y1=\"2023.915495692328\" x2=\"2828.976403092969\" y2=\"2024.3867154664833\" id=\"uuid-d1d78ec5-c428-4ab1-bd84-850efc547f69\" stroke=\"#000000\" stroke-width=\"2\" stroke-opacity=\"1\" stroke-linecap=\"round\" stroke-dasharray=\"none\" opacity=\"1\"></line><line x1=\"2831.5343856711957\" y1=\"2020.0256118069165\" x2=\"2832.117868254007\" y2=\"2020.4968315810722\" id=\"uuid-99393f34-c92b-471b-be9d-1bbebce0d6cb\" stroke=\"#000000\" stroke-width=\"2\" stroke-opacity=\"1\" stroke-linecap=\"round\" stroke-dasharray=\"none\" opacity=\"1\"></line><line x1=\"2834.6758508322337\" y1=\"2016.135727921505\" x2=\"2835.2593334150456\" y2=\"2016.6069476956607\" id=\"uuid-03defe09-ef19-4428-8c8f-e1fd7aec93ce\" stroke=\"#000000\" stroke-width=\"2\" stroke-opacity=\"1\" stroke-linecap=\"round\" stroke-dasharray=\"none\" opacity=\"1\"></line><line x1=\"2837.8173159932717\" y1=\"2012.2458440360936\" x2=\"2838.4007985760836\" y2=\"2012.717063810249\" id=\"uuid-63f2d9ce-4dab-4fc1-880f-8bf7971b0ee3\" stroke=\"#000000\" stroke-width=\"2\" stroke-opacity=\"1\" stroke-linecap=\"round\" stroke-dasharray=\"none\" opacity=\"1\"></line><line x1=\"2822.374747743723\" y1=\"2048.630937413721\" x2=\"2821.7734650523507\" y2=\"2049.079222061078\" id=\"uuid-d5bce8a9-0c9d-4352-ac40-f98dee6023d9\" stroke=\"#000000\" stroke-width=\"2\" stroke-opacity=\"1\" stroke-linecap=\"round\" stroke-dasharray=\"none\" opacity=\"1\"></line><line x1=\"2825.363312059438\" y1=\"2052.6394886895355\" x2=\"2824.7620293680657\" y2=\"2053.0877733368925\" id=\"uuid-eacff5ec-ef3f-4a71-8b8a-1994d95b886c\" stroke=\"#000000\" stroke-width=\"2\" stroke-opacity=\"1\" stroke-linecap=\"round\" stroke-dasharray=\"none\" opacity=\"1\"></line><line x1=\"2828.351876375153\" y1=\"2056.64803996535\" x2=\"2827.7505936837806\" y2=\"2057.0963246127076\" id=\"uuid-d2888c5b-6575-4f14-94f8-9f54ebf2a6c8\" stroke=\"#000000\" stroke-width=\"2\" stroke-opacity=\"1\" stroke-linecap=\"round\" stroke-dasharray=\"none\" opacity=\"1\"></line><line x1=\"2831.3404406908676\" y1=\"2060.656591241165\" x2=\"2830.7391579994955\" y2=\"2061.104875888522\" id=\"uuid-5f140d76-cb69-4334-a9f2-d2815ac2e30b\" stroke=\"#000000\" stroke-width=\"2\" stroke-opacity=\"1\" stroke-linecap=\"round\" stroke-dasharray=\"none\" opacity=\"1\"></line><line x1=\"2834.3290050065825\" y1=\"2064.66514251698\" x2=\"2833.72772231521\" y2=\"2065.113427164337\" id=\"uuid-5e90c1e8-6cea-426e-b3c0-14365a4487bc\" stroke=\"#000000\" stroke-width=\"2\" stroke-opacity=\"1\" stroke-linecap=\"round\" stroke-dasharray=\"none\" opacity=\"1\"></line><line x1=\"2837.3175693222975\" y1=\"2068.6736937927944\" x2=\"2836.716286630925\" y2=\"2069.121978440152\" id=\"uuid-c1c5a946-8e3d-485d-bfa3-53583d933ad4\" stroke=\"#000000\" stroke-width=\"2\" stroke-opacity=\"1\" stroke-linecap=\"round\" stroke-dasharray=\"none\" opacity=\"1\"></line><line x1=\"2840.3061336380124\" y1=\"2072.682245068609\" x2=\"2839.7048509466395\" y2=\"2073.130529715967\" id=\"uuid-8b7fe08b-6065-4a82-83f6-73800f4605b6\" stroke=\"#000000\" stroke-width=\"2\" stroke-opacity=\"1\" stroke-linecap=\"round\" stroke-dasharray=\"none\" opacity=\"1\"></line><line x1=\"2730.8231129686774\" y1=\"2063.908899306829\" x2=\"2730.4641377984995\" y2=\"2064.567410375222\" id=\"uuid-e564e8f1-2474-49a1-ba20-420bd84acd3e\" stroke=\"#000000\" stroke-width=\"2\" stroke-opacity=\"1\" stroke-linecap=\"round\" stroke-dasharray=\"none\" opacity=\"1\"></line><line x1=\"2735.2131867579615\" y1=\"2066.3020671080176\" x2=\"2734.854211587783\" y2=\"2066.9605781764103\" id=\"uuid-025e25b6-4c37-4cc0-844c-c29df39c5180\" stroke=\"#000000\" stroke-width=\"2\" stroke-opacity=\"1\" stroke-linecap=\"round\" stroke-dasharray=\"none\" opacity=\"1\"></line><line x1=\"2739.603260547245\" y1=\"2068.6952349092057\" x2=\"2739.2442853770667\" y2=\"2069.353745977599\" id=\"uuid-26be5acb-4ffd-4bc2-b8d8-568284330025\" stroke=\"#000000\" stroke-width=\"2\" stroke-opacity=\"1\" stroke-linecap=\"round\" stroke-dasharray=\"none\" opacity=\"1\"></line><line x1=\"2743.9933343365287\" y1=\"2071.088402710394\" x2=\"2743.6343591663504\" y2=\"2071.746913778787\" id=\"uuid-7f1cba4e-e288-40dd-8a1d-8fcd85dbbb6d\" stroke=\"#000000\" stroke-width=\"2\" stroke-opacity=\"1\" stroke-linecap=\"round\" stroke-dasharray=\"none\" opacity=\"1\"></line><line x1=\"2748.3834081258124\" y1=\"2073.4815705115825\" x2=\"2748.024432955634\" y2=\"2074.1400815799752\" id=\"uuid-1c04ab86-a239-46c9-8f4e-951afc55e00d\" stroke=\"#000000\" stroke-width=\"2\" stroke-opacity=\"1\" stroke-linecap=\"round\" stroke-dasharray=\"none\" opacity=\"1\"></line><line x1=\"2752.773481915096\" y1=\"2075.8747383127707\" x2=\"2752.4145067449176\" y2=\"2076.533249381164\" id=\"uuid-05634532-4d4e-4859-987e-a7506a215219\" stroke=\"#000000\" stroke-width=\"2\" stroke-opacity=\"1\" stroke-linecap=\"round\" stroke-dasharray=\"none\" opacity=\"1\"></line><line x1=\"2757.1635557043796\" y1=\"2078.2679061139593\" x2=\"2756.8045805342012\" y2=\"2078.926417182352\" id=\"uuid-c7512356-24fb-45d1-bcc5-94aa7ed4a6e3\" stroke=\"#000000\" stroke-width=\"2\" stroke-opacity=\"1\" stroke-linecap=\"round\" stroke-dasharray=\"none\" opacity=\"1\"></line><line x1=\"2717.1714693581775\" y1=\"2080.53707312239\" x2=\"2716.589023906159\" y2=\"2081.0095742286567\" id=\"uuid-a1bc4561-a9ea-4bee-b2e7-6c08b8e8254a\" stroke=\"#000000\" stroke-width=\"2\" stroke-opacity=\"1\" stroke-linecap=\"round\" stroke-dasharray=\"none\" opacity=\"1\"></line><line x1=\"2720.3214767332875\" y1=\"2084.420042802513\" x2=\"2719.739031281269\" y2=\"2084.8925439087793\" id=\"uuid-c392c6b5-876f-46dc-8b15-91cb9b270092\" stroke=\"#000000\" stroke-width=\"2\" stroke-opacity=\"1\" stroke-linecap=\"round\" stroke-dasharray=\"none\" opacity=\"1\"></line><line x1=\"2723.4714841083974\" y1=\"2088.3030124826355\" x2=\"2722.8890386563794\" y2=\"2088.775513588902\" id=\"uuid-040c49b5-4b1f-4a18-9181-c40fada5ec55\" stroke=\"#000000\" stroke-width=\"2\" stroke-opacity=\"1\" stroke-linecap=\"round\" stroke-dasharray=\"none\" opacity=\"1\"></line><line x1=\"2726.6214914835073\" y1=\"2092.1859821627586\" x2=\"2726.0390460314893\" y2=\"2092.658483269025\" id=\"uuid-cf1c69c7-3278-442d-886c-a8b2f0a0de78\" stroke=\"#000000\" stroke-width=\"2\" stroke-opacity=\"1\" stroke-linecap=\"round\" stroke-dasharray=\"none\" opacity=\"1\"></line><line x1=\"2729.771498858617\" y1=\"2096.0689518428812\" x2=\"2729.189053406599\" y2=\"2096.5414529491477\" id=\"uuid-b497b07d-7a44-43a6-a684-56927b64b5e6\" stroke=\"#000000\" stroke-width=\"2\" stroke-opacity=\"1\" stroke-linecap=\"round\" stroke-dasharray=\"none\" opacity=\"1\"></line><line x1=\"2732.9215062337275\" y1=\"2099.951921523004\" x2=\"2732.339060781709\" y2=\"2100.4244226292703\" id=\"uuid-86f6681c-52b5-461f-a0e9-bfadccb868c4\" stroke=\"#000000\" stroke-width=\"2\" stroke-opacity=\"1\" stroke-linecap=\"round\" stroke-dasharray=\"none\" opacity=\"1\"></line><line x1=\"2736.0715136088374\" y1=\"2103.834891203127\" x2=\"2735.489068156819\" y2=\"2104.3073923093934\" id=\"uuid-eccc04c4-d0ca-4dc4-a675-77b2d241b55b\" stroke=\"#000000\" stroke-width=\"2\" stroke-opacity=\"1\" stroke-linecap=\"round\" stroke-dasharray=\"none\" opacity=\"1\"></line><line x1=\"2659.3597131949487\" y1=\"2088.380446085399\" x2=\"2658.676550044441\" y2=\"2088.0709495429487\" id=\"uuid-99b60420-fce5-4c14-a4ef-3cb5cbf9ab0a\" stroke=\"#000000\" stroke-width=\"2\" stroke-opacity=\"1\" stroke-linecap=\"round\" stroke-dasharray=\"none\" opacity=\"1\"></line><line x1=\"2657.29640291195\" y1=\"2092.9348670887834\" x2=\"2656.613239761442\" y2=\"2092.625370546333\" id=\"uuid-e1b03c34-441a-43b1-affe-3b1d293a9e10\" stroke=\"#000000\" stroke-width=\"2\" stroke-opacity=\"1\" stroke-linecap=\"round\" stroke-dasharray=\"none\" opacity=\"1\"></line><line x1=\"2655.233092628951\" y1=\"2097.4892880921684\" x2=\"2654.549929478443\" y2=\"2097.179791549718\" id=\"uuid-d73a9e33-7567-4c6b-bd6e-9ff9eeadeb7d\" stroke=\"#000000\" stroke-width=\"2\" stroke-opacity=\"1\" stroke-linecap=\"round\" stroke-dasharray=\"none\" opacity=\"1\"></line><line x1=\"2653.169782345952\" y1=\"2102.0437090955525\" x2=\"2652.4866191954447\" y2=\"2101.734212553103\" id=\"uuid-be0070ef-9761-4d84-a4f5-9da00138b6ba\" stroke=\"#000000\" stroke-width=\"2\" stroke-opacity=\"1\" stroke-linecap=\"round\" stroke-dasharray=\"none\" opacity=\"1\"></line><line x1=\"2645.3604986137166\" y1=\"2079.4292995884693\" x2=\"2644.7995817451038\" y2=\"2078.9314318685824\" id=\"uuid-ea288cd2-cb65-4a2a-b34f-e3e7d14235bc\" stroke=\"#000000\" stroke-width=\"2\" stroke-opacity=\"1\" stroke-linecap=\"round\" stroke-dasharray=\"none\" opacity=\"1\"></line><line x1=\"2642.0413804811374\" y1=\"2083.168745379223\" x2=\"2641.4804636125245\" y2=\"2082.670877659336\" id=\"uuid-fb990d90-968e-4013-90dd-3f7912871c0c\" stroke=\"#000000\" stroke-width=\"2\" stroke-opacity=\"1\" stroke-linecap=\"round\" stroke-dasharray=\"none\" opacity=\"1\"></line><line x1=\"2638.7222623485586\" y1=\"2086.908191169977\" x2=\"2638.161345479946\" y2=\"2086.41032345009\" id=\"uuid-4c45faff-5b76-4a7a-913b-d438c9a9219f\" stroke=\"#000000\" stroke-width=\"2\" stroke-opacity=\"1\" stroke-linecap=\"round\" stroke-dasharray=\"none\" opacity=\"1\"></line><line x1=\"2635.40314421598\" y1=\"2090.6476369607303\" x2=\"2634.842227347367\" y2=\"2090.1497692408434\" id=\"uuid-bac70bcb-64a7-439a-a4c1-2b212cfdcd87\" stroke=\"#000000\" stroke-width=\"2\" stroke-opacity=\"1\" stroke-linecap=\"round\" stroke-dasharray=\"none\" opacity=\"1\"></line><line x1=\"2632.0840260834007\" y1=\"2094.387082751484\" x2=\"2631.523109214788\" y2=\"2093.8892150315974\" id=\"uuid-487ae4da-4b8b-43d3-9430-2b1f45d751dc\" stroke=\"#000000\" stroke-width=\"2\" stroke-opacity=\"1\" stroke-linecap=\"round\" stroke-dasharray=\"none\" opacity=\"1\"></line><line x1=\"2628.764907950822\" y1=\"2098.126528542238\" x2=\"2628.203991082209\" y2=\"2097.628660822351\" id=\"uuid-81ae5628-1013-490b-9ec3-62e2e310996f\" stroke=\"#000000\" stroke-width=\"2\" stroke-opacity=\"1\" stroke-linecap=\"round\" stroke-dasharray=\"none\" opacity=\"1\"></line><line x1=\"2625.4457898182427\" y1=\"2101.8659743329918\" x2=\"2624.88487294963\" y2=\"2101.368106613105\" id=\"uuid-6cb65b4c-0907-4281-9a01-b0aa16c830bf\" stroke=\"#000000\" stroke-width=\"2\" stroke-opacity=\"1\" stroke-linecap=\"round\" stroke-dasharray=\"none\" opacity=\"1\"></line><line x1=\"2622.126671685664\" y1=\"2105.6054201237453\" x2=\"2621.565754817051\" y2=\"2105.107552403859\" id=\"uuid-e6e16383-fffc-4c18-b914-1f6495fe32b2\" stroke=\"#000000\" stroke-width=\"2\" stroke-opacity=\"1\" stroke-linecap=\"round\" stroke-dasharray=\"none\" opacity=\"1\"></line><line x1=\"2625.556116288582\" y1=\"1946.6188664411943\" x2=\"2625.4911444893824\" y2=\"1945.871685964128\" id=\"uuid-e60b4a58-55ef-4c4a-bb25-c63028abc9ef\" stroke=\"#000000\" stroke-width=\"2\" stroke-opacity=\"1\" stroke-linecap=\"round\" stroke-dasharray=\"none\" opacity=\"1\"></line><line x1=\"2620.5749131081416\" y1=\"1947.0520117691929\" x2=\"2620.5099413089415\" y2=\"1946.3048312921267\" id=\"uuid-5214b330-993d-4645-add7-3e0d093a8762\" stroke=\"#000000\" stroke-width=\"2\" stroke-opacity=\"1\" stroke-linecap=\"round\" stroke-dasharray=\"none\" opacity=\"1\"></line><line x1=\"2615.5937099277007\" y1=\"1947.4851570971916\" x2=\"2615.528738128501\" y2=\"1946.7379766201252\" id=\"uuid-dc58a5f5-2564-49d8-bc46-4f101f029a27\" stroke=\"#000000\" stroke-width=\"2\" stroke-opacity=\"1\" stroke-linecap=\"round\" stroke-dasharray=\"none\" opacity=\"1\"></line><line x1=\"2610.61250674726\" y1=\"1947.9183024251902\" x2=\"2610.5475349480603\" y2=\"1947.171121948124\" id=\"uuid-d47da731-b119-4d21-aacd-524ecefa1f64\" stroke=\"#000000\" stroke-width=\"2\" stroke-opacity=\"1\" stroke-linecap=\"round\" stroke-dasharray=\"none\" opacity=\"1\"></line><line x1=\"2369.408161175533\" y1=\"1862.3611188814482\" x2=\"2368.896933623886\" y2=\"1862.909886947608\" id=\"uuid-0475609c-c712-44b4-9bef-11d4ebdf617a\" stroke=\"#000000\" stroke-width=\"2\" stroke-opacity=\"1\" stroke-linecap=\"round\" stroke-dasharray=\"none\" opacity=\"1\"></line><line x1=\"2373.0666149499307\" y1=\"1865.7693025590977\" x2=\"2372.5553873982835\" y2=\"1866.3180706252574\" id=\"uuid-fac36a76-3466-4e92-965d-cb3f37992e5d\" stroke=\"#000000\" stroke-width=\"2\" stroke-opacity=\"1\" stroke-linecap=\"round\" stroke-dasharray=\"none\" opacity=\"1\"></line><line x1=\"2379.8512298017317\" y1=\"1872.0897919088184\" x2=\"2379.340002143072\" y2=\"1872.6385598752859\" id=\"uuid-27f96a65-74e7-40b2-8b7a-5e5f8f3bca4f\" stroke=\"#000000\" stroke-width=\"2\" stroke-opacity=\"1\" stroke-linecap=\"round\" stroke-dasharray=\"none\" opacity=\"1\"></line><line x1=\"2383.509682911515\" y1=\"1875.497976299886\" x2=\"2382.9984552528554\" y2=\"1876.0467442663535\" id=\"uuid-0d87808c-a61f-41af-8e1d-06af9abe4262\" stroke=\"#000000\" stroke-width=\"2\" stroke-opacity=\"1\" stroke-linecap=\"round\" stroke-dasharray=\"none\" opacity=\"1\"></line><line x1=\"2387.1681360212983\" y1=\"1878.9061606909536\" x2=\"2386.6569083626387\" y2=\"1879.454928657421\" id=\"uuid-a3dec063-0911-4e82-8d84-2597921927ba\" stroke=\"#000000\" stroke-width=\"2\" stroke-opacity=\"1\" stroke-linecap=\"round\" stroke-dasharray=\"none\" opacity=\"1\"></line><line x1=\"2390.8265891310816\" y1=\"1882.3143450820212\" x2=\"2390.315361472422\" y2=\"1882.8631130484887\" id=\"uuid-df7400de-0dd3-4ecc-88c7-bd8aa34b093e\" stroke=\"#000000\" stroke-width=\"2\" stroke-opacity=\"1\" stroke-linecap=\"round\" stroke-dasharray=\"none\" opacity=\"1\"></line><line x1=\"2394.485042240865\" y1=\"1885.722529473089\" x2=\"2393.9738145822053\" y2=\"1886.2712974395563\" id=\"uuid-8b6f5bf6-6d77-48a8-884d-09f2915637c5\" stroke=\"#000000\" stroke-width=\"2\" stroke-opacity=\"1\" stroke-linecap=\"round\" stroke-dasharray=\"none\" opacity=\"1\"></line><line x1=\"2398.143495350648\" y1=\"1889.1307138641566\" x2=\"2397.6322676919885\" y2=\"1889.6794818306241\" id=\"uuid-93f100d2-817d-4046-8f3f-125fefef2a62\" stroke=\"#000000\" stroke-width=\"2\" stroke-opacity=\"1\" stroke-linecap=\"round\" stroke-dasharray=\"none\" opacity=\"1\"></line><line x1=\"2401.8019484604315\" y1=\"1892.5388982552242\" x2=\"2401.290720801772\" y2=\"1893.0876662216917\" id=\"uuid-d94236e2-26ee-4331-9794-df292d13638f\" stroke=\"#000000\" stroke-width=\"2\" stroke-opacity=\"1\" stroke-linecap=\"round\" stroke-dasharray=\"none\" opacity=\"1\"></line><line x1=\"2405.460401570215\" y1=\"1895.9470826462918\" x2=\"2404.949173911555\" y2=\"1896.4958506127593\" id=\"uuid-f9648d6c-bdbc-40fa-a092-72751ca4addd\" stroke=\"#000000\" stroke-width=\"2\" stroke-opacity=\"1\" stroke-linecap=\"round\" stroke-dasharray=\"none\" opacity=\"1\"></line><line x1=\"2409.118854679998\" y1=\"1899.3552670373595\" x2=\"2408.6076270213384\" y2=\"1899.904035003827\" id=\"uuid-b76d696d-27e7-4904-988e-298049ca3aa7\" stroke=\"#000000\" stroke-width=\"2\" stroke-opacity=\"1\" stroke-linecap=\"round\" stroke-dasharray=\"none\" opacity=\"1\"></line><line x1=\"2412.7773077897814\" y1=\"1902.763451428427\" x2=\"2412.2660801311213\" y2=\"1903.3122193948946\" id=\"uuid-cfec1d33-edba-4bf7-89d5-72d8e6302640\" stroke=\"#000000\" stroke-width=\"2\" stroke-opacity=\"1\" stroke-linecap=\"round\" stroke-dasharray=\"none\" opacity=\"1\"></line><line x1=\"2416.4357608995647\" y1=\"1906.1716358194947\" x2=\"2415.9245332409046\" y2=\"1906.7204037859622\" id=\"uuid-04bfdd4d-e2db-48c1-9bc2-b1990e54baa5\" stroke=\"#000000\" stroke-width=\"2\" stroke-opacity=\"1\" stroke-linecap=\"round\" stroke-dasharray=\"none\" opacity=\"1\"></line><line x1=\"2420.094214009348\" y1=\"1909.5798202105623\" x2=\"2419.582986350688\" y2=\"1910.1285881770298\" id=\"uuid-7bdae1a5-f185-4531-bae2-993decd3cc6d\" stroke=\"#000000\" stroke-width=\"2\" stroke-opacity=\"1\" stroke-linecap=\"round\" stroke-dasharray=\"none\" opacity=\"1\"></line><line x1=\"2423.7526671191313\" y1=\"1912.9880046016299\" x2=\"2423.241439460471\" y2=\"1913.5367725680974\" id=\"uuid-2ca2ddbe-9647-4b57-8de2-dfad539d5c3d\" stroke=\"#000000\" stroke-width=\"2\" stroke-opacity=\"1\" stroke-linecap=\"round\" stroke-dasharray=\"none\" opacity=\"1\"></line><line x1=\"2448.856527613786\" y1=\"1936.3745521830103\" x2=\"2448.345299940841\" y2=\"1936.9233201361699\" id=\"uuid-e22b387c-972d-475b-91be-fc5022fc8761\" stroke=\"#000000\" stroke-width=\"2\" stroke-opacity=\"1\" stroke-linecap=\"round\" stroke-dasharray=\"none\" opacity=\"1\"></line><line x1=\"2452.514980634851\" y1=\"1939.7827366693111\" x2=\"2452.0037529619053\" y2=\"1940.3315046224711\" id=\"uuid-6e1ae4c1-c634-4f6e-bb7c-59a091ac3335\" stroke=\"#000000\" stroke-width=\"2\" stroke-opacity=\"1\" stroke-linecap=\"round\" stroke-dasharray=\"none\" opacity=\"1\"></line><line x1=\"2456.1734336559157\" y1=\"1943.1909211556122\" x2=\"2455.66220598297\" y2=\"1943.7396891087722\" id=\"uuid-1bc7fba6-df9c-476e-9a01-7f03569a6ba7\" stroke=\"#000000\" stroke-width=\"2\" stroke-opacity=\"1\" stroke-linecap=\"round\" stroke-dasharray=\"none\" opacity=\"1\"></line><line x1=\"2459.83188667698\" y1=\"1946.5991056419134\" x2=\"2459.320659004035\" y2=\"1947.147873595073\" id=\"uuid-e93ec85a-116d-426a-a2c2-f715efe0c419\" stroke=\"#000000\" stroke-width=\"2\" stroke-opacity=\"1\" stroke-linecap=\"round\" stroke-dasharray=\"none\" opacity=\"1\"></line></svg>",
  "sequences": [
   {
    "className": "Sequence",
    "id": "L5U-MINI",
    "bases": [
     {
      "className": "Base",
      "textId": "i229e9f7c-091f-4d8f-b45b-f5c94f6f7602",
      "center": {
       "x": 2300.100078404808,
       "y": 1822.570391157242
      }
     },
     {
      "className": "Base",
      "textId": "ibc15252a-7cc3-4496-b39a-0fe7ab143d24",
      "center": {
       "x": 2301.8818148440737,
       "y": 1817.9019159827212
      }
     },
     {
      "className": "Base",
      "textId": "id605ad30-10d6-4fbd-ac81-41a71081253f",
      "center": {
       "x": 2304.2163746094207,
       "y": 1813.4838761576234
      }
     },
     {
      "className": "Base",
      "textId": "ice458f92-b217-4ca8-b9cf-13736c3c3fba",
      "center": {
       "x": 2307.069319659981,
       "y": 1809.3814439848009
      }
     },
     {
      "className": "Base",
      "textId": "ia8ba4fd5-c64c-44fc-bf21-d9833181e787",
      "center": {
       "x": 2310.3985650426494,
       "y": 1805.6551361102279
      }
     },
     {
      "className": "Base",
      "textId": "i2abb4799-3746-44c9-ba2b-c14edd51af59",
      "center": {
       "x": 2307.4223716300153,
       "y": 1801.6373913733646
      }
     },
     {
      "className": "Base",
      "textId": "idd548034-f051-4679-a3fe-87742b9104b8",
      "center": {
       "x": 2304.446178217381,
       "y": 1797.6196466365013
      }
     },
     {
      "className": "Base",
      "textId": "i87f23493-7619-416c-86e4-e53b65c64641",
      "center": {
       "x": 2301.4699848047467,
       "y": 1793.601901899638
      }
     },
     {
      "className": "Base",
      "textId": "id80d154a-e130-4f0b-846a-b5321e4a5f85",
      "center": {
       "x": 2298.4937913921126,
       "y": 1789.5841571627748
      }
     },
     {
      "className": "Base",
      "textId": "ib407025f-97a2-455a-81a6-42d7bf95756c",
      "center": {
       "x": 2288.358673327528,
       "y": 1775.902143018718
      }
     },
     {
      "className": "Base",
      "textId": "iaf28ba97-17cb-4dd2-bee3-3a0ad469b6b2",
      "center": {
       "x": 2285.3824802080203,
       "y": 1771.8843980647175
      }
     },
     {
      "className": "Base",
      "textId": "i1c9657ae-4403-4ff9-8ee0-8e2b47d819da",
      "center": {
       "x": 2282.4062870885127,
       "y": 1767.8666531107172
      }
     },
     {
      "className": "Base",
      "textId": "i805b5248-9494-4bfd-8a0f-9fed9b95e741",
      "center": {
       "x": 2279.430093969005,
       "y": 1763.8489081567166
      }
     },
     {
      "className": "Base",
      "textId": "i60775859-601c-4f8f-bb2d-81e4362cc78f",
      "center": {
       "x": 2276.4539008494976,
       "y": 1759.8311632027162
      }
     },
     {
      "className": "Base",
      "textId": "i7f3be0ae-791c-438a-9264-95978513b559",
      "center": {
       "x": 2271.516638598815,
       "y": 1760.4952363965124
      }
     },
     {
      "className": "Base",
      "textId": "id00efc63-cb7f-40b3-9fa0-16c632db9f8d",
      "center": {
       "x": 2266.6006792265084,
       "y": 1759.6884556403193
      }
     },
     {
      "className": "Base",
      "textId": "i6b8a7129-f709-4812-a8dc-5870954f3f99",
      "center": {
       "x": 2262.134649750273,
       "y": 1757.4811648900716
      }
     },
     {
      "className": "Base",
      "textId": "i9d45781d-6cdb-4d56-bc4b-9318a9b5e79d",
      "center": {
       "x": 2258.5079473864735,
       "y": 1754.0658198557967
      }
     },
     {
      "className": "Base",
      "textId": "i26b7b55e-eccc-4232-869d-7f6a8a9aa63d",
      "center": {
       "x": 2256.036787648815,
       "y": 1749.740207611304
      }
     },
     {
      "className": "Base",
      "textId": "id3f8ee77-5abd-47d9-aa5d-15bfe4f7af56",
      "center": {
       "x": 2254.9366332269533,
       "y": 1744.8814822654144
      }
     },
     {
      "className": "Base",
      "textId": "iec5e9f3f-ce42-4616-9f34-11a258bad217",
      "center": {
       "x": 2250.1330021790704,
       "y": 1743.4939921732635
      }
     },
     {
      "className": "Base",
      "textId": "id634e9e6-9f8a-4bd7-bb6f-befd9509eb16",
      "center": {
       "x": 2245.3293711311876,
       "y": 1742.1065020811125
      }
     },
     {
      "className": "Base",
      "textId": "i129e5a46-31f6-4464-adff-42898cbea59c",
      "center": {
       "x": 2240.5257400833048,
       "y": 1740.7190119889617
      }
     },
     {
      "className": "Base",
      "textId": "ife9cbb84-8c2d-4cde-85b0-7baa5b88637a",
      "center": {
       "x": 2235.787948233726,
       "y": 1742.0964487488734
      }
     },
     {
      "className": "Base",
      "textId": "i0d1cc29d-c3d9-47d2-9c5d-50fa2c1d1e13",
      "center": {
       "x": 2231.0477594346644,
       "y": 1740.727283387516
      }
     },
     {
      "className": "Base",
      "textId": "i853467d9-a05b-407b-a200-51f836c119f2",
      "center": {
       "x": 2227.774084636877,
       "y": 1737.0357990037178
      }
     },
     {
      "className": "Base",
      "textId": "ia84b6e56-9116-433a-aaf1-9b9b66b31524",
      "center": {
       "x": 2222.970453616652,
       "y": 1735.6483088158134
      }
     },
     {
      "className": "Base",
      "textId": "id8e20a69-bcb4-493b-8047-1bb865269753",
      "center": {
       "x": 2218.1668225964268,
       "y": 1734.260818627909
      }
     },
     {
      "className": "Base",
      "textId": "id5efb86f-2068-4306-94f7-7c9944204a8f",
      "center": {
       "x": 2213.4853734552607,
       "y": 1735.8335552804037
      }
     },
     {
      "className": "Base",
      "textId": "i6110b6eb-a5e2-4eef-be73-fd289a43c265",
      "center": {
       "x": 2208.6657478975367,
       "y": 1734.7562084825904
      }
     },
     {
      "className": "Base",
      "textId": "ida931a02-0e65-4382-a136-170a639d1d96",
      "center": {
       "x": 2205.099529119467,
       "y": 1731.3398434162707
      }
     },
     {
      "className": "Base",
      "textId": "i3ac70cb0-a7aa-44c8-8ddb-d17f2c146140",
      "center": {
       "x": 2203.816400872651,
       "y": 1726.570876175699
      }
     },
     {
      "className": "Base",
      "textId": "i6eff23a6-606c-4a98-9987-21f4c1fe4055",
      "center": {
       "x": 2205.186844159288,
       "y": 1721.8262632475942
      }
     },
     {
      "className": "Base",
      "textId": "idbe3f94b-c338-4a53-93c5-b79570e7e739",
      "center": {
       "x": 2208.815167275489,
       "y": 1718.4759292338176
      }
     },
     {
      "className": "Base",
      "textId": "if9f24287-d1ff-4460-8c80-456a49ac129f",
      "center": {
       "x": 2213.653754920342,
       "y": 1717.4872249087043
      }
     },
     {
      "className": "Base",
      "textId": "i5d36e6b0-b7a5-4442-a308-300d8a82db2e",
      "center": {
       "x": 2218.3055489242174,
       "y": 1719.1456214791708
      }
     },
     {
      "className": "Base",
      "textId": "i03348de5-e705-4c88-904a-ca7a13cf56b0",
      "center": {
       "x": 2221.4274245380025,
       "y": 1722.97228573038
      }
     },
     {
      "className": "Base",
      "textId": "i02908f90-bf08-4aca-97e9-b2139466a3b5",
      "center": {
       "x": 2226.2310555582276,
       "y": 1724.3597759182844
      }
     },
     {
      "className": "Base",
      "textId": "if97db0d7-d9e4-4ff6-bd1b-b806c4ae481e",
      "center": {
       "x": 2231.0346865784527,
       "y": 1725.7472661061888
      }
     },
     {
      "className": "Base",
      "textId": "i22a81783-d74e-4e1e-8280-195fe3022169",
      "center": {
       "x": 2235.7724783644976,
       "y": 1724.3698291608875
      }
     },
     {
      "className": "Base",
      "textId": "i4fdf73b2-3028-4e62-8046-d95c98e4e73f",
      "center": {
       "x": 2240.512667154671,
       "y": 1725.7389945196774
      }
     },
     {
      "className": "Base",
      "textId": "i80d03942-a441-4967-aa4b-f53dd74d06ed",
      "center": {
       "x": 2243.786341799859,
       "y": 1729.4304790264373
      }
     },
     {
      "className": "Base",
      "textId": "i42dd4bc3-9912-46e9-bcc1-da07fb02f732",
      "center": {
       "x": 2248.589972847742,
       "y": 1730.817969118588
      }
     },
     {
      "className": "Base",
      "textId": "i8b18f3f0-d0d3-4d61-b11f-a04cce0c56dd",
      "center": {
       "x": 2253.393603895625,
       "y": 1732.2054592107388
      }
     },
     {
      "className": "Base",
      "textId": "i7cd75dfe-021a-4e7f-9aeb-1d902bede97c",
      "center": {
       "x": 2258.1972349435077,
       "y": 1733.5929493028898
      }
     },
     {
      "className": "Base",
      "textId": "i804b5495-b6aa-4511-96c1-26ee46da40c1",
      "center": {
       "x": 2261.7186229083777,
       "y": 1730.0691192077234
      }
     },
     {
      "className": "Base",
      "textId": "i8bd65348-5105-4e65-8687-1f6b36d3af7e",
      "center": {
       "x": 2266.1156117485484,
       "y": 1727.7273162958309
      }
     },
     {
      "className": "Base",
      "textId": "i7e947c88-4027-496b-b3fc-b91aac97d5ec",
      "center": {
       "x": 2266.1880209727715,
       "y": 1722.7278406328992
      }
     },
     {
      "className": "Base",
      "textId": "ide251fc0-c971-4f41-aa58-6d4b306f2723",
      "center": {
       "x": 2266.260430196995,
       "y": 1717.7283649699673
      }
     },
     {
      "className": "Base",
      "textId": "ibd9609c4-e86e-40ed-b08e-b517a59a8ea3",
      "center": {
       "x": 2266.332839421218,
       "y": 1712.7288893070354
      }
     },
     {
      "className": "Base",
      "textId": "i6b1eceea-e559-467d-ae7f-6d71eae644d1",
      "center": {
       "x": 2267.8489166054287,
       "y": 1708.119242147353
      }
     },
     {
      "className": "Base",
      "textId": "i6e896f86-ed0a-4251-ad63-fb36f379a4d0",
      "center": {
       "x": 2272.3031064189927,
       "y": 1706.1937473875587
      }
     },
     {
      "className": "Base",
      "textId": "i13abf735-1d01-4c37-be85-0272dec2dd8e",
      "center": {
       "x": 2276.699664348736,
       "y": 1708.2474307457376
      }
     },
     {
      "className": "Base",
      "textId": "ic3198a18-3692-40f6-9e87-6d7db3025c8f",
      "center": {
       "x": 2278.0816072291077,
       "y": 1712.89905098396
      }
     },
     {
      "className": "Base",
      "textId": "i03c3d21e-9481-4206-b910-9f1b9cad19d0",
      "center": {
       "x": 2278.0091980048846,
       "y": 1717.898526646892
      }
     },
     {
      "className": "Base",
      "textId": "i87334732-4351-45b1-b933-0f5e7f556d72",
      "center": {
       "x": 2277.936788780661,
       "y": 1722.8980023098238
      }
     },
     {
      "className": "Base",
      "textId": "i0e8b5847-3de7-427a-9a45-53e838565da8",
      "center": {
       "x": 2277.864379556438,
       "y": 1727.8974779727555
      }
     },
     {
      "className": "Base",
      "textId": "if3403cef-3fa1-4130-97d1-8465802096be",
      "center": {
       "x": 2279.922193648406,
       "y": 1734.1161832350474
      }
     },
     {
      "className": "Base",
      "textId": "i32bd665b-61cc-4674-8c5c-51a4ce170073",
      "center": {
       "x": 2281.946707142935,
       "y": 1740.3458091537386
      }
     },
     {
      "className": "Base",
      "textId": "i4495bf0f-3050-4952-9620-0dee8d9010c8",
      "center": {
       "x": 2283.937862089237,
       "y": 1746.5861774085913
      }
     },
     {
      "className": "Base",
      "textId": "ica18da8a-d5b8-4ebc-b17c-bca1cd2582f7",
      "center": {
       "x": 2285.895601491399,
       "y": 1752.8371093718736
      }
     },
     {
      "className": "Base",
      "textId": "ie790ec65-3b2f-4a74-9f2d-5fccda1f9116",
      "center": {
       "x": 2288.8717946109064,
       "y": 1756.854854325874
      }
     },
     {
      "className": "Base",
      "textId": "i8b5711b4-8c15-41ba-a46b-694c84540f20",
      "center": {
       "x": 2291.8479877304135,
       "y": 1760.8725992798745
      }
     },
     {
      "className": "Base",
      "textId": "ia85438b8-a3e0-4183-af01-3f098ea771cb",
      "center": {
       "x": 2294.824180849921,
       "y": 1764.8903442338749
      }
     },
     {
      "className": "Base",
      "textId": "i8847eb3e-fe76-42d6-9228-9e99213879fe",
      "center": {
       "x": 2297.8003739694286,
       "y": 1768.9080891878755
      }
     },
     {
      "className": "Base",
      "textId": "if04cca44-0791-45ab-acd7-5e5df71abb7f",
      "center": {
       "x": 2302.6449446733054,
       "y": 1769.93138186837
      }
     },
     {
      "className": "Base",
      "textId": "i0718a5a0-035e-4f55-b2ad-8f198d0a9188",
      "center": {
       "x": 2306.458870188869,
       "y": 1773.0890654143495
      }
     },
     {
      "className": "Base",
      "textId": "i73a5290f-7146-4b86-87e6-a045ec3acca2",
      "center": {
       "x": 2308.3682229495103,
       "y": 1777.657584348342
      }
     },
     {
      "className": "Base",
      "textId": "ic5164ae3-b437-44c7-89bc-36693d677d84",
      "center": {
       "x": 2307.935491523741,
       "y": 1782.5901026430843
      }
     },
     {
      "className": "Base",
      "textId": "i67a22b43-762e-4be2-9b16-ec08e38862a6",
      "center": {
       "x": 2310.9116849363754,
       "y": 1786.6078473799475
      }
     },
     {
      "className": "Base",
      "textId": "i206555f9-d104-45bd-938c-ebee1ea71ec9",
      "center": {
       "x": 2313.8878783490095,
       "y": 1790.6255921168108
      }
     },
     {
      "className": "Base",
      "textId": "i8c76b107-5c31-4c0f-83b5-aa828492fd36",
      "center": {
       "x": 2316.864071761644,
       "y": 1794.643336853674
      }
     },
     {
      "className": "Base",
      "textId": "i5e2e2a6e-caf5-42b8-ae7f-d8d4994408d8",
      "center": {
       "x": 2319.840265174278,
       "y": 1798.6610815905374
      }
     },
     {
      "className": "Base",
      "textId": "i557bc181-2e94-4ad2-91c3-42cbda0a3740",
      "center": {
       "x": 2324.374958335356,
       "y": 1796.5620810833907
      }
     },
     {
      "className": "Base",
      "textId": "idcc23393-e353-4728-a2af-9e6d9b5d232e",
      "center": {
       "x": 2329.130669311986,
       "y": 1795.0283085119559
      }
     },
     {
      "className": "Base",
      "textId": "i464dc553-b1cf-4a8c-84ec-15c4c3ec9a04",
      "center": {
       "x": 2334.0372446767856,
       "y": 1794.0823891794187
      }
     },
     {
      "className": "Base",
      "textId": "i7a50c8cb-7cb0-4d60-8088-029a76b75d92",
      "center": {
       "x": 2339.022305540406,
       "y": 1793.738276726682
      }
     },
     {
      "className": "Base",
      "textId": "i3113ac1e-94cc-4ccb-aad9-c86dbceb9dd3",
      "center": {
       "x": 2344.012315241974,
       "y": 1794.0010472965314
      }
     },
     {
      "className": "Base",
      "textId": "i373c57d6-5f44-42fc-8fa8-0cbf3682343d",
      "center": {
       "x": 2348.9336641182967,
       "y": 1794.8668246533882
      }
     },
     {
      "className": "Base",
      "textId": "i228952c5-fef6-4ae5-9beb-cb5aa3c5a255",
      "center": {
       "x": 2353.713755349945,
       "y": 1796.322837363237
      }
     },
     {
      "className": "Base",
      "textId": "i19d1be3c-8246-47c1-a527-027df119f5a8",
      "center": {
       "x": 2356.10967115688,
       "y": 1791.9342627146657
      }
     },
     {
      "className": "Base",
      "textId": "if2c0457d-c2b3-4995-b207-7a390457b008",
      "center": {
       "x": 2358.505586963814,
       "y": 1787.5456880660947
      }
     },
     {
      "className": "Base",
      "textId": "i8a018808-8c35-4b2f-84d4-3ca92f5ec11a",
      "center": {
       "x": 2360.9015027707483,
       "y": 1783.1571134175235
      }
     },
     {
      "className": "Base",
      "textId": "i3aacc874-fd9e-48b7-b2a9-e0927b0b1f3c",
      "center": {
       "x": 2363.297418577683,
       "y": 1778.768538768952
      }
     },
     {
      "className": "Base",
      "textId": "i6b18d144-fffe-4c86-a0b9-c680f43ae5ac",
      "center": {
       "x": 2365.693334384617,
       "y": 1774.379964120381
      }
     },
     {
      "className": "Base",
      "textId": "i6cc4f8b1-a6d6-4632-8ed4-2fb4c10b6de2",
      "center": {
       "x": 2368.089250191552,
       "y": 1769.9913894718097
      }
     },
     {
      "className": "Base",
      "textId": "i2bb58692-3f50-4193-8662-964ecb5e7ad2",
      "center": {
       "x": 2370.485165998486,
       "y": 1765.6028148232385
      }
     },
     {
      "className": "Base",
      "textId": "i00d84ca2-38d4-4e77-84d3-4d89ba2c7d29",
      "center": {
       "x": 2373.976271535431,
       "y": 1762.2324262558527
      }
     },
     {
      "className": "Base",
      "textId": "i0fef7a10-6206-4aae-9f3f-775a52e1b9d7",
      "center": {
       "x": 2378.8143731865016,
       "y": 1762.60673813004
      }
     },
     {
      "className": "Base",
      "textId": "i277ffeb8-5919-49ba-b1b7-c3c0b01fe049",
      "center": {
       "x": 2381.7455197098284,
       "y": 1766.474000343033
      }
     },
     {
      "className": "Base",
      "textId": "i96267772-9096-4119-8c5b-3936baad28ba",
      "center": {
       "x": 2380.7983164226284,
       "y": 1771.2332169695344
      }
     },
     {
      "className": "Base",
      "textId": "iad6c3e29-5a58-4f8a-b0ab-1484f01760c7",
      "center": {
       "x": 2378.402400615694,
       "y": 1775.6217916181056
      }
     },
     {
      "className": "Base",
      "textId": "ib4f9b9b6-6cb3-439a-a5fc-b118a2b0655e",
      "center": {
       "x": 2376.0064848087595,
       "y": 1780.0103662666768
      }
     },
     {
      "className": "Base",
      "textId": "id9de2165-c875-4235-bdeb-50a756cb85ff",
      "center": {
       "x": 2373.6105690018253,
       "y": 1784.398940915248
      }
     },
     {
      "className": "Base",
      "textId": "id206f6d1-c5f8-4962-be61-8fb8aae57f5d",
      "center": {
       "x": 2371.2146531948906,
       "y": 1788.7875155638192
      }
     },
     {
      "className": "Base",
      "textId": "iba654100-0428-46f1-a016-5755770ee367",
      "center": {
       "x": 2368.8187373879564,
       "y": 1793.1760902123904
      }
     },
     {
      "className": "Base",
      "textId": "i8058bf80-b5bd-4097-9730-c06b2f73aad7",
      "center": {
       "x": 2366.422821581022,
       "y": 1797.5646648609616
      }
     },
     {
      "className": "Base",
      "textId": "ibc54cd95-afea-43e9-a4b9-ab1f64860dc9",
      "center": {
       "x": 2364.0269057740875,
       "y": 1801.953239509533
      }
     },
     {
      "className": "Base",
      "textId": "i181ff049-bddb-4b4f-aa61-0d93307c3b5b",
      "center": {
       "x": 2372.045330690718,
       "y": 1814.977862001053
      }
     },
     {
      "className": "Base",
      "textId": "i848c3af9-9051-40f7-a3e2-bd694b7194f5",
      "center": {
       "x": 2379.934380268168,
       "y": 1828.0812518660762
      }
     },
     {
      "className": "Base",
      "textId": "ica450073-e212-41ee-bafc-54cc0cea16ce",
      "center": {
       "x": 2384.9330922329063,
       "y": 1827.9677675341968
      }
     },
     {
      "className": "Base",
      "textId": "ie22ff6f9-2269-4225-8c20-7afe8349ee64",
      "center": {
       "x": 2389.931804197645,
       "y": 1827.8542832023172
      }
     },
     {
      "className": "Base",
      "textId": "i8d265639-57c0-4700-aaa4-2a5b73257702",
      "center": {
       "x": 2394.930516162383,
       "y": 1827.7407988704379
      }
     },
     {
      "className": "Base",
      "textId": "i1eef0606-db5e-48ad-bc2a-6f39bd189550",
      "center": {
       "x": 2399.9292281271214,
       "y": 1827.6273145385585
      }
     },
     {
      "className": "Base",
      "textId": "i06eefccb-169c-46b8-b884-1c5db16a5c4d",
      "center": {
       "x": 2404.9279400918595,
       "y": 1827.513830206679
      }
     },
     {
      "className": "Base",
      "textId": "i50cc7085-9bf7-415b-a1cb-b90467b34bca",
      "center": {
       "x": 2409.926652056598,
       "y": 1827.4003458747993
      }
     },
     {
      "className": "Base",
      "textId": "i1b93649f-ad1f-4d63-b511-7a1e0d019d01",
      "center": {
       "x": 2414.925364021336,
       "y": 1827.28686154292
      }
     },
     {
      "className": "Base",
      "textId": "i56c701b5-5151-49c6-8ec8-451139434a98",
      "center": {
       "x": 2419.9240759860745,
       "y": 1827.1733772110406
      }
     },
     {
      "className": "Base",
      "textId": "i9ce0a8b1-0fd8-4497-a071-6fb960379ceb",
      "center": {
       "x": 2427.7558041403404,
       "y": 1818.1064814882984
      }
     },
     {
      "className": "Base",
      "textId": "ia412f66f-ba4b-46e8-8adb-7d41eb5b04f4",
      "center": {
       "x": 2435.6884912638125,
       "y": 1809.127782310217
      }
     },
     {
      "className": "Base",
      "textId": "i44cc57bd-d001-4f1c-a72c-970ff8bcf83d",
      "center": {
       "x": 2435.129472206795,
       "y": 1804.159130813695
      }
     },
     {
      "className": "Base",
      "textId": "i084b8518-3085-493c-8ba2-19fc391d5276",
      "center": {
       "x": 2434.5704531497777,
       "y": 1799.1904793171727
      }
     },
     {
      "className": "Base",
      "textId": "i98fd3ac3-33c3-40b3-bc76-faf895b0ec64",
      "center": {
       "x": 2434.0114340927607,
       "y": 1794.2218278206506
      }
     },
     {
      "className": "Base",
      "textId": "i236321a4-ff50-446e-8cfe-416199382d9b",
      "center": {
       "x": 2433.4524150357433,
       "y": 1789.2531763241286
      }
     },
     {
      "className": "Base",
      "textId": "i6af00910-ce64-4ce1-b5a1-572584078d31",
      "center": {
       "x": 2432.8933959787264,
       "y": 1784.2845248276064
      }
     },
     {
      "className": "Base",
      "textId": "i3027e8bf-6d9b-4f6a-a3e5-cd525e4c3c85",
      "center": {
       "x": 2432.334376921709,
       "y": 1779.3158733310843
      }
     },
     {
      "className": "Base",
      "textId": "i77e090a0-deac-4028-ba59-c4f3c185cff8",
      "center": {
       "x": 2431.7753578646916,
       "y": 1774.347221834562
      }
     },
     {
      "className": "Base",
      "textId": "i899dcb67-58a2-42f6-9ece-c39c7b94b64e",
      "center": {
       "x": 2430.1973101635267,
       "y": 1769.714381319832
      }
     },
     {
      "className": "Base",
      "textId": "i9c36a038-dc34-4b82-b91f-6557f1d331d4",
      "center": {
       "x": 2432.0422997549695,
       "y": 1765.1812301873917
      }
     },
     {
      "className": "Base",
      "textId": "i435a988a-1b4d-48ea-a4b1-661636f4571d",
      "center": {
       "x": 2436.4070570743766,
       "y": 1762.9671074887226
      }
     },
     {
      "className": "Base",
      "textId": "ia7832258-b249-403b-8dc8-6c67b22bfd37",
      "center": {
       "x": 2441.154685273134,
       "y": 1764.1560028871659
      }
     },
     {
      "className": "Base",
      "textId": "iee62e52a-241c-4f5e-a99c-29b6134df687",
      "center": {
       "x": 2443.9608416687283,
       "y": 1768.1658572567837
      }
     },
     {
      "className": "Base",
      "textId": "i5c69afaf-8540-4534-9bb8-b6c25717029e",
      "center": {
       "x": 2443.4516888815187,
       "y": 1773.0335270505716
      }
     },
     {
      "className": "Base",
      "textId": "i503b29a2-9ceb-4f6f-b7d4-4a2678dc6814",
      "center": {
       "x": 2444.010707938536,
       "y": 1778.0021785470938
      }
     },
     {
      "className": "Base",
      "textId": "i5b9ecd97-9cd1-402d-bc56-fae14e2bb855",
      "center": {
       "x": 2444.569726995553,
       "y": 1782.970830043616
      }
     },
     {
      "className": "Base",
      "textId": "i67590cb9-c1f6-41d5-b7f8-381e2ae921f1",
      "center": {
       "x": 2445.1287460525705,
       "y": 1787.9394815401379
      }
     },
     {
      "className": "Base",
      "textId": "ic5831328-4a33-4e65-94d6-5721219d69aa",
      "center": {
       "x": 2445.687765109588,
       "y": 1792.90813303666
      }
     },
     {
      "className": "Base",
      "textId": "ia2be860a-1e16-4827-9247-c1e15a6e51c3",
      "center": {
       "x": 2446.246784166605,
       "y": 1797.8767845331822
      }
     },
     {
      "className": "Base",
      "textId": "idf90de95-3b54-455f-94c5-b0d1141a8aa8",
      "center": {
       "x": 2446.805803223622,
       "y": 1802.8454360297044
      }
     },
     {
      "className": "Base",
      "textId": "i7a3143f8-57d8-44e3-82f5-6f0be230fbd3",
      "center": {
       "x": 2447.3648222806396,
       "y": 1807.8140875262266
      }
     },
     {
      "className": "Base",
      "textId": "ibed4a75c-796a-474a-9d57-8f005bc8ba30",
      "center": {
       "x": 2452.228586604136,
       "y": 1808.936489389132
      }
     },
     {
      "className": "Base",
      "textId": "i1a5b2d8e-2009-4f80-b877-df958793d7ae",
      "center": {
       "x": 2456.770455179142,
       "y": 1811.0070977982095
      }
     },
     {
      "className": "Base",
      "textId": "i82c64a45-cd9e-410e-ba76-f02c08d1b337",
      "center": {
       "x": 2460.807646240298,
       "y": 1813.9425837327863
      }
     },
     {
      "className": "Base",
      "textId": "id2f05e53-0935-4671-a0d0-a521a3847047",
      "center": {
       "x": 2464.1776881314845,
       "y": 1817.6248122683364
      }
     },
     {
      "className": "Base",
      "textId": "i42710e7d-4958-48ea-89e2-b8dfaee356f0",
      "center": {
       "x": 2466.7449577724565,
       "y": 1821.9055967673407
      }
     },
     {
      "className": "Base",
      "textId": "i195a1b45-be59-4e90-9f21-02b68419bfdf",
      "center": {
       "x": 2468.4061386384446,
       "y": 1826.6126624633819
      }
     },
     {
      "className": "Base",
      "textId": "ie580bfc5-9c1e-40e1-8c18-5feaedeebf24",
      "center": {
       "x": 2473.406138174116,
       "y": 1826.6105076353506
      }
     },
     {
      "className": "Base",
      "textId": "i6e845fc4-4d7d-483c-8c0b-eee9b4c3e686",
      "center": {
       "x": 2478.406137709788,
       "y": 1826.608352807319
      }
     },
     {
      "className": "Base",
      "textId": "i8b606f76-d12d-4b7d-ba45-558813ec7499",
      "center": {
       "x": 2483.40613724546,
       "y": 1826.6061979792878
      }
     },
     {
      "className": "Base",
      "textId": "i485915c1-fdc9-4cad-961d-289a166702dc",
      "center": {
       "x": 2488.0417029216637,
       "y": 1824.995182373412
      }
     },
     {
      "className": "Base",
      "textId": "i3174b55f-b7f3-4455-accb-edf9b5ed248f",
      "center": {
       "x": 2492.678655147056,
       "y": 1826.602202746713
      }
     },
     {
      "className": "Base",
      "textId": "i39cbfa83-e904-4ae7-947b-88654df76274",
      "center": {
       "x": 2497.6786546831477,
       "y": 1826.6000488937084
      }
     },
     {
      "className": "Base",
      "textId": "i0f85057a-454a-4957-bae7-cf1d0898b8af",
      "center": {
       "x": 2500.371277012447,
       "y": 1822.4147388602723
      }
     },
     {
      "className": "Base",
      "textId": "i17082ad2-7998-4506-b3f8-6daf85f1427d",
      "center": {
       "x": 2504.2902972352704,
       "y": 1819.3474410955741
      }
     },
     {
      "className": "Base",
      "textId": "i20ba5dea-7300-4d13-a371-9306f6230aa9",
      "center": {
       "x": 2508.9999347141356,
       "y": 1817.7392278317657
      }
     },
     {
      "className": "Base",
      "textId": "i54c81728-3474-4160-8231-c4ab275b1934",
      "center": {
       "x": 2513.976495080002,
       "y": 1817.7689264699486
      }
     },
     {
      "className": "Base",
      "textId": "ic6fec52b-1fb0-4007-88b9-c9fd8e36401f",
      "center": {
       "x": 2518.6666031203417,
       "y": 1819.4332346307663
      }
     },
     {
      "className": "Base",
      "textId": "i4684dc7c-f633-479f-8509-24966796ae12",
      "center": {
       "x": 2522.5487360678626,
       "y": 1822.5470873668467
      }
     },
     {
      "className": "Base",
      "textId": "i4ba0cafa-f89e-4d2e-853d-6f53d1f66141",
      "center": {
       "x": 2525.1912150144512,
       "y": 1826.7642357044151
      }
     },
     {
      "className": "Base",
      "textId": "i5272c334-0cd2-4a86-b2f5-cb46c448a38f",
      "center": {
       "x": 2530.190832722175,
       "y": 1826.826064311197
      }
     },
     {
      "className": "Base",
      "textId": "i54589145-f35c-4701-af81-5bad51483570",
      "center": {
       "x": 2535.1904504298986,
       "y": 1826.8878929179787
      }
     },
     {
      "className": "Base",
      "textId": "ic0e4b65a-3543-466c-b798-9b39cf69044c",
      "center": {
       "x": 2540.1900681376223,
       "y": 1826.9497215247604
      }
     },
     {
      "className": "Base",
      "textId": "i01109129-4144-4c7c-9197-035d1cb06ce0",
      "center": {
       "x": 2545.1896858453456,
       "y": 1827.0115501315422
      }
     },
     {
      "className": "Base",
      "textId": "ie352e86c-c5f2-4a6d-922e-52a33ff26a98",
      "center": {
       "x": 2549.844909947437,
       "y": 1825.458108764262
      }
     },
     {
      "className": "Base",
      "textId": "i86a5b808-d06d-4642-bde2-15693f819bc8",
      "center": {
       "x": 2554.4619054602945,
       "y": 1827.121732506735
      }
     },
     {
      "className": "Base",
      "textId": "i16280d7c-6c1d-4d2f-bfa1-53223c4a109e",
      "center": {
       "x": 2559.4615806224006,
       "y": 1827.1787261328595
      }
     },
     {
      "className": "Base",
      "textId": "icffedf11-552b-4ad1-b1a2-e811d59bf81e",
      "center": {
       "x": 2564.4612557845066,
       "y": 1827.2357197589843
      }
     },
     {
      "className": "Base",
      "textId": "i0d783c97-acee-4982-89e1-3404b784fe1f",
      "center": {
       "x": 2569.4609309466127,
       "y": 1827.2927133851088
      }
     },
     {
      "className": "Base",
      "textId": "i2e4c5534-9c5c-4468-9534-ce1d3eaa70a4",
      "center": {
       "x": 2574.460606108719,
       "y": 1827.3497070112335
      }
     },
     {
      "className": "Base",
      "textId": "ie15f4f66-76da-4e20-8f3e-d27a2bf8d3e9",
      "center": {
       "x": 2579.460281270825,
       "y": 1827.406700637358
      }
     },
     {
      "className": "Base",
      "textId": "ie3e57211-653c-440f-8213-6af5b0bb0347",
      "center": {
       "x": 2584.459956432931,
       "y": 1827.4636942634827
      }
     },
     {
      "className": "Base",
      "textId": "i746925f7-c744-4ddb-9836-9765ca7fcf2f",
      "center": {
       "x": 2589.4596315950375,
       "y": 1827.5206878896074
      }
     },
     {
      "className": "Base",
      "textId": "i36ba893f-f0a2-4b0c-beff-647ad2e4e78f",
      "center": {
       "x": 2594.459306757143,
       "y": 1827.577681515732
      }
     },
     {
      "className": "Base",
      "textId": "i0c1366e2-152f-438f-bf63-9188ad906721",
      "center": {
       "x": 2599.4589819192497,
       "y": 1827.6346751418564
      }
     },
     {
      "className": "Base",
      "textId": "i7dc399a3-c342-4754-b89e-f579884beaab",
      "center": {
       "x": 2604.458657081356,
       "y": 1827.6916687679811
      }
     },
     {
      "className": "Base",
      "textId": "ic16b65d7-9b74-417e-a742-cde36c90840b",
      "center": {
       "x": 2609.458332243462,
       "y": 1827.7486623941058
      }
     },
     {
      "className": "Base",
      "textId": "i90216698-121f-4bc1-bf19-37eee3256db2",
      "center": {
       "x": 2614.458007405568,
       "y": 1827.8056560202303
      }
     },
     {
      "className": "Base",
      "textId": "i23993d8c-3c2e-445c-84c1-ce7c21e0738c",
      "center": {
       "x": 2616.1319711414717,
       "y": 1819.6679262744042
      }
     },
     {
      "className": "Base",
      "textId": "if3432180-fc05-43eb-9c5f-2d6df19328ce",
      "center": {
       "x": 2617.8654093823734,
       "y": 1811.5426575483739
      }
     },
     {
      "className": "Base",
      "textId": "iac5bd83f-a2d3-4060-a917-f80f8ad3bf65",
      "center": {
       "x": 2619.6582293976912,
       "y": 1803.4302845048123
      }
     },
     {
      "className": "Base",
      "textId": "i44c98dc3-6d15-43d2-a571-e3cc4bef3169",
      "center": {
       "x": 2615.0705895978094,
       "y": 1801.4419281316887
      }
     },
     {
      "className": "Base",
      "textId": "ia81b4846-8484-4cb6-8071-540da944285f",
      "center": {
       "x": 2610.482949797928,
       "y": 1799.4535717585647
      }
     },
     {
      "className": "Base",
      "textId": "i4720d1d6-e473-4121-9514-f8c0cd3ad4c7",
      "center": {
       "x": 2605.8953099980463,
       "y": 1797.465215385441
      }
     },
     {
      "className": "Base",
      "textId": "i85e5f196-52dc-4fc1-aecf-c6ed6d1e603b",
      "center": {
       "x": 2601.3076701981645,
       "y": 1795.4768590123172
      }
     },
     {
      "className": "Base",
      "textId": "idb80a9b1-540a-4f49-857a-c78ea9c694a2",
      "center": {
       "x": 2596.720030398283,
       "y": 1793.4885026391935
      }
     },
     {
      "className": "Base",
      "textId": "if8f9a86b-ff18-432e-9f83-14906352ab31",
      "center": {
       "x": 2592.1323905984013,
       "y": 1791.5001462660696
      }
     },
     {
      "className": "Base",
      "textId": "i9c34c2d4-be1c-4089-9a70-2a1ba0a298b3",
      "center": {
       "x": 2587.54475079852,
       "y": 1789.5117898929457
      }
     },
     {
      "className": "Base",
      "textId": "ifde60b98-7903-4230-a6b6-8c5b9721177a",
      "center": {
       "x": 2582.957110998638,
       "y": 1787.523433519822
      }
     },
     {
      "className": "Base",
      "textId": "ib5efb9df-a475-4696-ba9f-ef584dfe3884",
      "center": {
       "x": 2578.4847398246375,
       "y": 1785.5901979827067
      }
     },
     {
      "className": "Base",
      "textId": "ie25a5acd-c002-4c66-b89b-77c049e71bbe",
      "center": {
       "x": 2576.691501317564,
       "y": 1781.0598779921602
      }
     },
     {
      "className": "Base",
      "textId": "idd3a6278-1311-4b75-a2ec-94fa1741b839",
      "center": {
       "x": 2578.6290830785624,
       "y": 1776.5893880324977
      }
     },
     {
      "className": "Base",
      "textId": "idce2fb13-fa17-4768-94b8-5423a2658e73",
      "center": {
       "x": 2583.1611439537883,
       "y": 1774.8005538358086
      }
     },
     {
      "className": "Base",
      "textId": "i663536b7-000d-46b6-8550-7cfb23fbf441",
      "center": {
       "x": 2587.629748475479,
       "y": 1776.7424799901
      }
     },
     {
      "className": "Base",
      "textId": "if1a11d5b-1b86-4b65-bc20-0e55349f74d1",
      "center": {
       "x": 2592.2173882753605,
       "y": 1778.730836363224
      }
     },
     {
      "className": "Base",
      "textId": "i4146a697-7d68-4cdd-9bfe-dc779d7c05d8",
      "center": {
       "x": 2596.8050280752423,
       "y": 1780.7191927363478
      }
     },
     {
      "className": "Base",
      "textId": "i19d0a24d-c23c-4bdc-8674-44615c5ce4c1",
      "center": {
       "x": 2601.392667875124,
       "y": 1782.7075491094715
      }
     },
     {
      "className": "Base",
      "textId": "i454b3f63-08a6-4c46-a136-ea2bbef1132d",
      "center": {
       "x": 2605.9803076750054,
       "y": 1784.6959054825952
      }
     },
     {
      "className": "Base",
      "textId": "ie957a088-02d0-4f53-a969-937acae30d65",
      "center": {
       "x": 2610.567947474887,
       "y": 1786.6842618557191
      }
     },
     {
      "className": "Base",
      "textId": "ia80fbdfd-446d-4ebe-b0d8-d771316e8143",
      "center": {
       "x": 2615.1555872747685,
       "y": 1788.6726182288428
      }
     },
     {
      "className": "Base",
      "textId": "i53071683-911f-4279-b59b-e328dbad90d7",
      "center": {
       "x": 2619.7432270746503,
       "y": 1790.6609746019667
      }
     },
     {
      "className": "Base",
      "textId": "i42f54fad-6544-492d-a55e-6f308683a096",
      "center": {
       "x": 2624.330866874532,
       "y": 1792.6493309750904
      }
     },
     {
      "className": "Base",
      "textId": "i1158de9a-aa35-406a-9b4e-ce6411250e2f",
      "center": {
       "x": 2626.725970690752,
       "y": 1788.2610072467503
      }
     },
     {
      "className": "Base",
      "textId": "ic753062b-f315-42ef-89c2-3618efbf4a98",
      "center": {
       "x": 2629.3547805743383,
       "y": 1784.008564886042
      }
     },
     {
      "className": "Base",
      "textId": "i575a50f1-9650-4d42-a560-faea829ae125",
      "center": {
       "x": 2632.209609876077,
       "y": 1779.9044380491716
      }
     },
     {
      "className": "Base",
      "textId": "id719a5b7-0f5b-4507-b9b4-a6bacadd33c2",
      "center": {
       "x": 2635.282111065193,
       "y": 1775.9606272172389
      }
     },
     {
      "className": "Base",
      "textId": "i21cc4dd9-3a76-48d4-9c63-ac6c262e995f",
      "center": {
       "x": 2638.563300137556,
       "y": 1772.1886641067895
      }
     },
     {
      "className": "Base",
      "textId": "ia448cbee-a4b4-4a26-9d26-c4cd7cf9efa0",
      "center": {
       "x": 2642.043582884943,
       "y": 1768.5995779510356
      }
     },
     {
      "className": "Base",
      "textId": "i89e8a16a-5a33-4b88-b669-0d19143f6222",
      "center": {
       "x": 2645.7127829485353,
       "y": 1765.2038632503397
      }
     },
     {
      "className": "Base",
      "textId": "i9f7a5f77-3064-49c0-889d-4fdba6e9542c",
      "center": {
       "x": 2649.560171574625,
       "y": 1762.0114490862597
      }
     },
     {
      "className": "Base",
      "textId": "ieef88284-7d44-459e-bb50-9511211706f7",
      "center": {
       "x": 2653.574498985532,
       "y": 1759.031670088879
      }
     },
     {
      "className": "Base",
      "textId": "i677bbb53-ab50-4d00-abff-cfdb6750b13d",
      "center": {
       "x": 2657.744027273988,
       "y": 1756.273239142317
      }
     },
     {
      "className": "Base",
      "textId": "i64dc1908-0416-44b7-8bb6-592b1a012388",
      "center": {
       "x": 2662.0565647248227,
       "y": 1753.7442219082247
      }
     },
     {
      "className": "Base",
      "textId": "ide507d43-74c7-4e12-8685-27d30c6c9404",
      "center": {
       "x": 2666.499501463578,
       "y": 1751.4520132417626
      }
     },
     {
      "className": "Base",
      "textId": "ie134b823-b446-450d-9e07-2678a46402b5",
      "center": {
       "x": 2671.0598463278266,
       "y": 1749.4033155690186
      }
     },
     {
      "className": "Base",
      "textId": "i3269cbf1-de57-4a43-afb1-49c552fb7044",
      "center": {
       "x": 2675.7242648533747,
       "y": 1747.60411928909
      }
     },
     {
      "className": "Base",
      "textId": "i82c6c8a0-c9fc-4eae-ad61-9422d8f94b2c",
      "center": {
       "x": 2680.4791182642825,
       "y": 1746.0596852581375
      }
     },
     {
      "className": "Base",
      "textId": "i34c38a94-05d6-4c87-8dcb-c860af4e90e7",
      "center": {
       "x": 2685.3105033526917,
       "y": 1744.7745294066222
      }
     },
     {
      "className": "Base",
      "textId": "i92f4a5f0-b81c-4bad-8a20-7d778c0e8141",
      "center": {
       "x": 2690.2042931318533,
       "y": 1743.7524095347094
      }
     },
     {
      "className": "Base",
      "textId": "i1c3605c0-0994-443b-8183-d9a0d6c4c26e",
      "center": {
       "x": 2695.146178143487,
       "y": 1742.996314324448
      }
     },
     {
      "className": "Base",
      "textId": "i1a2833a6-5db0-48ee-808d-af0889f27421",
      "center": {
       "x": 2700.1217082986846,
       "y": 1742.5084546008543
      }
     },
     {
      "className": "Base",
      "textId": "ic9accfa2-f5dc-4ccc-aab5-dd94e327f2e7",
      "center": {
       "x": 2705.116335130023,
       "y": 1742.2902568674515
      }
     },
     {
      "className": "Base",
      "textId": "iac9764fd-37ba-4d8b-a55a-62510346c41b",
      "center": {
       "x": 2710.1154543313305,
       "y": 1742.3423591351684
      }
     },
     {
      "className": "Base",
      "textId": "icbe7938c-964d-45c2-9f52-810f6b4fc87d",
      "center": {
       "x": 2715.1044484607314,
       "y": 1742.664609056794
      }
     },
     {
      "className": "Base",
      "textId": "iffd62f68-56af-4b70-97c6-dcbb755cc93d",
      "center": {
       "x": 2720.068729682095,
       "y": 1743.2560643724398
      }
     },
     {
      "className": "Base",
      "textId": "idf68d03d-3e1a-46b6-a004-755196362864",
      "center": {
       "x": 2724.9937824199183,
       "y": 1744.1149956647123
      }
     },
     {
      "className": "Base",
      "textId": "ibfbf8d97-f02f-4cf5-a452-03db7aa3d77d",
      "center": {
       "x": 2729.865205802921,
       "y": 1745.2388914155354
      }
     },
     {
      "className": "Base",
      "textId": "if36d233b-3ddd-4403-b81b-43d3b9034cf2",
      "center": {
       "x": 2734.668755772243,
       "y": 1746.6244653498368
      }
     },
     {
      "className": "Base",
      "textId": "i697409f1-a2f1-49bc-aabb-2f4a146f1b61",
      "center": {
       "x": 2739.390386731119,
       "y": 1748.267666044629
      }
     },
     {
      "className": "Base",
      "textId": "ifc2f2a04-231a-453a-8e09-586bf9b12c1d",
      "center": {
       "x": 2744.016292614257,
       "y": 1750.1636887753837
      }
     },
     {
      "className": "Base",
      "textId": "ic5368dfe-77af-4335-9009-e60d08bdf199",
      "center": {
       "x": 2748.532947256816,
       "y": 1752.3069895650624
      }
     },
     {
      "className": "Base",
      "textId": "ifba8b85d-b2d2-4110-8a64-4777c949381f",
      "center": {
       "x": 2752.927143944962,
       "y": 1754.6913013947255
      }
     },
     {
      "className": "Base",
      "textId": "ifa1990b4-6b6d-4b2b-974a-08f39962735b",
      "center": {
       "x": 2757.1860340323447,
       "y": 1757.309652528317
      }
     },
     {
      "className": "Base",
      "textId": "icd7f7f46-811f-4be7-8d8f-0fe91c008fba",
      "center": {
       "x": 2761.297164509583,
       "y": 1760.154386898044
      }
     },
     {
      "className": "Base",
      "textId": "i3744719c-54de-4c2f-97b5-d01581022286",
      "center": {
       "x": 2765.248514416909,
       "y": 1763.2171864907475
      }
     },
     {
      "className": "Base",
      "textId": "i6aeb974c-7689-4a18-baa7-0982658bbedd",
      "center": {
       "x": 2769.0285299934935,
       "y": 1766.4890956697996
      }
     },
     {
      "className": "Base",
      "textId": "icf9d1030-2d04-47f4-912f-3eb8681484bd",
      "center": {
       "x": 2772.626158460686,
       "y": 1769.9605473614167
      }
     },
     {
      "className": "Base",
      "textId": "ic6ff23e1-350e-4a73-93b1-4f8a47f5d1b6",
      "center": {
       "x": 2776.0308803403755,
       "y": 1773.621391028818
      }
     },
     {
      "className": "Base",
      "textId": "if03bae95-de13-4f84-883a-69d31b27a0f4",
      "center": {
       "x": 2779.2327402139817,
       "y": 1777.4609223524271
      }
     },
     {
      "className": "Base",
      "textId": "ica949b9d-f4b1-452f-8500-b8acadce2fb0",
      "center": {
       "x": 2782.2223758321334,
       "y": 1781.467914529343
      }
     },
     {
      "className": "Base",
      "textId": "i01436558-cddc-4145-874c-dd1e4f544562",
      "center": {
       "x": 2784.991045489918,
       "y": 1785.630651100548
      }
     },
     {
      "className": "Base",
      "textId": "i9f5298db-f16d-48cf-a6f7-92acdbd87801",
      "center": {
       "x": 2787.530653587658,
       "y": 1789.936960209876
      }
     },
     {
      "className": "Base",
      "textId": "icd2e57f5-44c5-488b-9a59-0917fa6b8e3b",
      "center": {
       "x": 2789.8337743024704,
       "y": 1794.374250194561
      }
     },
     {
      "className": "Base",
      "textId": "i8d8b7800-7535-4f92-a730-50e5dcdd53b8",
      "center": {
       "x": 2794.461859503966,
       "y": 1792.4819427756415
      }
     },
     {
      "className": "Base",
      "textId": "i199a05bc-cc0f-4e61-a496-e1df4e453ddf",
      "center": {
       "x": 2799.0899447054617,
       "y": 1790.589635356722
      }
     },
     {
      "className": "Base",
      "textId": "ic2312ec0-6fa7-4871-8935-7bc641a272d1",
      "center": {
       "x": 2803.718029906957,
       "y": 1788.6973279378026
      }
     },
     {
      "className": "Base",
      "textId": "ic1dda489-9201-447c-956c-2f183689aec5",
      "center": {
       "x": 2808.346115108453,
       "y": 1786.805020518883
      }
     },
     {
      "className": "Base",
      "textId": "i57f45eea-5260-4c99-86c8-f17ce8f9e7b1",
      "center": {
       "x": 2838.708780299916,
       "y": 1760.321674631837
      }
     },
     {
      "className": "Base",
      "textId": "i45d2a81b-c08d-45a6-ba90-99d20ce53459",
      "center": {
       "x": 2869.2324719293565,
       "y": 1734.0240835594118
      }
     },
     {
      "className": "Base",
      "textId": "i687c844d-9050-4c2a-9cd7-71c914905183",
      "center": {
       "x": 2871.7623348237184,
       "y": 1729.7113357420994
      }
     },
     {
      "className": "Base",
      "textId": "i4ff9b5cc-ba0b-4482-865c-a9abec337557",
      "center": {
       "x": 2874.29219771808,
       "y": 1725.3985879247873
      }
     },
     {
      "className": "Base",
      "textId": "i386d037d-ebc0-41d5-ad3b-f46e69a3a0a0",
      "center": {
       "x": 2873.334909156675,
       "y": 1720.5405438770251
      }
     },
     {
      "className": "Base",
      "textId": "ia13814e3-2f38-463c-826c-b6c91b96470b",
      "center": {
       "x": 2874.7451895791182,
       "y": 1715.7941660486315
      }
     },
     {
      "className": "Base",
      "textId": "iee45df8b-34da-4f41-a8e5-caef14bb38c6",
      "center": {
       "x": 2878.1998856969576,
       "y": 1712.2470449493198
      }
     },
     {
      "className": "Base",
      "textId": "ie2845b02-cef1-482f-8a6a-b1b9e4eba48f",
      "center": {
       "x": 2882.9073844428067,
       "y": 1710.7119720137157
      }
     },
     {
      "className": "Base",
      "textId": "i552d909b-f220-4b5b-91bb-04d6ec156153",
      "center": {
       "x": 2885.437247651818,
       "y": 1706.3992243809773
      }
     },
     {
      "className": "Base",
      "textId": "i7a0d5402-2ce6-4b67-9e79-caffd8046bb0",
      "center": {
       "x": 2887.9671108608295,
       "y": 1702.086476748239
      }
     },
     {
      "className": "Base",
      "textId": "i0b6b5613-f420-48bf-a6a3-a2049b617faf",
      "center": {
       "x": 2892.6587524549814,
       "y": 1694.0884705373555
      }
     },
     {
      "className": "Base",
      "textId": "ic2a3d57d-2400-4037-a173-01647ec1f647",
      "center": {
       "x": 2895.188616505002,
       "y": 1689.7757233979542
      }
     },
     {
      "className": "Base",
      "textId": "ia1a78a22-d963-4be9-95bb-ee154b994458",
      "center": {
       "x": 2897.7184805550223,
       "y": 1685.4629762585528
      }
     },
     {
      "className": "Base",
      "textId": "i64fdcb6b-08be-4376-accf-911900973713",
      "center": {
       "x": 2900.2483446050423,
       "y": 1681.1502291191514
      }
     },
     {
      "className": "Base",
      "textId": "id44877b6-af01-4645-8577-977770ddee38",
      "center": {
       "x": 2902.778208655063,
       "y": 1676.83748197975
      }
     },
     {
      "className": "Base",
      "textId": "i881d3620-bfc6-43e5-9742-6a66598089b6",
      "center": {
       "x": 2905.308072705083,
       "y": 1672.5247348403486
      }
     },
     {
      "className": "Base",
      "textId": "i767590f7-397a-48d2-a922-ad5f719ad703",
      "center": {
       "x": 2904.3507854454565,
       "y": 1667.6666905360682
      }
     },
     {
      "className": "Base",
      "textId": "i843b12e9-1a45-4ab8-adb5-9550a09b600d",
      "center": {
       "x": 2905.761067139755,
       "y": 1662.9203130855783
      }
     },
     {
      "className": "Base",
      "textId": "i8a52a33f-6351-40f8-bdfe-fc0cf914e5a5",
      "center": {
       "x": 2909.215764208093,
       "y": 1659.3731929119988
      }
     },
     {
      "className": "Base",
      "textId": "i3661f036-5cad-468d-9d22-0fe249f061f2",
      "center": {
       "x": 2913.923263365285,
       "y": 1657.8381212378324
      }
     },
     {
      "className": "Base",
      "textId": "ib4109637-d67a-4010-a84b-25bc93b5953b",
      "center": {
       "x": 2916.4531277299548,
       "y": 1653.5253742830048
      }
     },
     {
      "className": "Base",
      "textId": "i3bfe010c-9f0e-4600-81e2-f69cd6c9b08f",
      "center": {
       "x": 2918.9829920946245,
       "y": 1649.2126273281774
      }
     },
     {
      "className": "Base",
      "textId": "ibc315e37-16cc-4261-9af9-b359b2ee4923",
      "center": {
       "x": 2921.512856459294,
       "y": 1644.8998803733498
      }
     },
     {
      "className": "Base",
      "textId": "id2fd36df-e37c-4f7d-86dd-fbc9afff4aa9",
      "center": {
       "x": 2919.497986827919,
       "y": 1640.3538710959633
      }
     },
     {
      "className": "Base",
      "textId": "i86d32abf-a7ef-4424-b7ad-6450eeae3d9c",
      "center": {
       "x": 2919.2312083853035,
       "y": 1635.3885182138326
      }
     },
     {
      "className": "Base",
      "textId": "i45e3207f-9d90-4579-b5f4-f1fff502ab19",
      "center": {
       "x": 2920.7473890386764,
       "y": 1630.6527926930844
      }
     },
     {
      "className": "Base",
      "textId": "i16182f83-ba68-4ca0-ae92-026c4166a249",
      "center": {
       "x": 2917.7699919975485,
       "y": 1626.6359398379898
      }
     },
     {
      "className": "Base",
      "textId": "i711f7f6f-101c-4b54-9f4c-b5e473327da4",
      "center": {
       "x": 2914.7925949564205,
       "y": 1622.6190869828952
      }
     },
     {
      "className": "Base",
      "textId": "iaf27aae9-8359-48f6-bad2-80933515104e",
      "center": {
       "x": 2911.8151979152926,
       "y": 1618.6022341278006
      }
     },
     {
      "className": "Base",
      "textId": "i66f20086-f851-4937-9085-09c313d28d54",
      "center": {
       "x": 2908.8378008741643,
       "y": 1614.585381272706
      }
     },
     {
      "className": "Base",
      "textId": "i046a147f-dd37-44a9-849a-b6dd001b19a4",
      "center": {
       "x": 2905.8604038330363,
       "y": 1610.568528417611
      }
     },
     {
      "className": "Base",
      "textId": "ic4dc358b-d514-4658-9eb8-84e3b6ed65e0",
      "center": {
       "x": 2902.8830067919084,
       "y": 1606.5516755625165
      }
     },
     {
      "className": "Base",
      "textId": "i8dfb9541-d12c-4027-838e-9084cd69d8d0",
      "center": {
       "x": 2899.90560975078,
       "y": 1602.5348227074219
      }
     },
     {
      "className": "Base",
      "textId": "i4ed17b1b-e47a-4297-b910-7d087ececee1",
      "center": {
       "x": 2895.0607327719467,
       "y": 1601.5129810270416
      }
     },
     {
      "className": "Base",
      "textId": "i3a86eff4-5d9a-4283-847e-475ab1a15d9f",
      "center": {
       "x": 2891.2458614537313,
       "y": 1598.3564401695123
      }
     },
     {
      "className": "Base",
      "textId": "if118f350-3600-4b00-87f6-1ae26fdae702",
      "center": {
       "x": 2889.335139825851,
       "y": 1593.7884935607453
      }
     },
     {
      "className": "Base",
      "textId": "i3566f7f3-45ec-406d-990b-562032f43264",
      "center": {
       "x": 2889.766392853852,
       "y": 1588.8558457742483
      }
     },
     {
      "className": "Base",
      "textId": "ib4c7f412-90f9-4b82-8c75-aea0715847d2",
      "center": {
       "x": 2886.7889961057854,
       "y": 1584.8389927019286
      }
     },
     {
      "className": "Base",
      "textId": "i5d0659dc-7631-4276-9a1e-d7c7f3fb7cc9",
      "center": {
       "x": 2883.8115993577194,
       "y": 1580.8221396296087
      }
     },
     {
      "className": "Base",
      "textId": "i808b6b74-3303-44a2-9f5c-16d6b349db00",
      "center": {
       "x": 2880.834202609653,
       "y": 1576.805286557289
      }
     },
     {
      "className": "Base",
      "textId": "i1939b634-f5a2-49c5-b6fe-6bea742a6426",
      "center": {
       "x": 2876.7807682675,
       "y": 1574.0387886891112
      }
     },
     {
      "className": "Base",
      "textId": "ib61373d9-5b23-4c77-bb7a-5d8188d073a2",
      "center": {
       "x": 2875.312609894122,
       "y": 1569.356016923217
      }
     },
     {
      "className": "Base",
      "textId": "i31d19172-5930-4317-8ec1-852aad7d27fb",
      "center": {
       "x": 2872.335213929364,
       "y": 1565.339163270289
      }
     },
     {
      "className": "Base",
      "textId": "ia83203b7-f9cb-4d2f-814c-ddf9e706a6f7",
      "center": {
       "x": 2869.3578179646056,
       "y": 1561.322309617361
      }
     },
     {
      "className": "Base",
      "textId": "i3a3527c1-982a-47a8-9918-0c4b5073d4a0",
      "center": {
       "x": 2865.183001821043,
       "y": 1558.7330535537237
      }
     },
     {
      "className": "Base",
      "textId": "i99f0e38a-e503-43a5-a952-97e8aa419bd6",
      "center": {
       "x": 2863.4243162709863,
       "y": 1554.1460761249966
      }
     },
     {
      "className": "Base",
      "textId": "i8d5f0774-4a4c-49b0-87a3-fb037b801a24",
      "center": {
       "x": 2864.7980061387793,
       "y": 1549.4294764024469
      }
     },
     {
      "className": "Base",
      "textId": "iac47f856-6d46-455a-acf3-0c9b54d46b78",
      "center": {
       "x": 2868.744620499253,
       "y": 1546.5041436204656
      }
     },
     {
      "className": "Base",
      "textId": "i267b632e-de55-4c47-a513-133771cd865a",
      "center": {
       "x": 2873.6568554717996,
       "y": 1546.5614530448086
      }
     },
     {
      "className": "Base",
      "textId": "i5ee1882d-aaa1-4e8d-a832-d8f1f4ec936b",
      "center": {
       "x": 2877.534147126763,
       "y": 1549.5780647563129
      }
     },
     {
      "className": "Base",
      "textId": "i1d28d3fb-0264-4610-8af3-f3d67d5733b3",
      "center": {
       "x": 2878.7974240489866,
       "y": 1554.325429100179
      }
     },
     {
      "className": "Base",
      "textId": "if19a9490-1cc4-414f-9627-31e4775fd82d",
      "center": {
       "x": 2881.774820013745,
       "y": 1558.342282753107
      }
     },
     {
      "className": "Base",
      "textId": "i18b1b497-a40b-4b3c-9947-2533f4ebe66b",
      "center": {
       "x": 2884.752215978503,
       "y": 1562.3591364060348
      }
     },
     {
      "className": "Base",
      "textId": "ida2c2550-e936-41c3-930c-43be07df6355",
      "center": {
       "x": 2888.805651564576,
       "y": 1565.1256319261247
      }
     },
     {
      "className": "Base",
      "textId": "id1393088-2468-4cae-a9e9-268bcde09a65",
      "center": {
       "x": 2890.273807329604,
       "y": 1569.8084041993334
      }
     },
     {
      "className": "Base",
      "textId": "i7b21cd20-1d4a-4a3c-a984-52ec87be0f36",
      "center": {
       "x": 2893.2512040776705,
       "y": 1573.825257271653
      }
     },
     {
      "className": "Base",
      "textId": "i2507b33e-d0ea-453b-b742-04db404e4453",
      "center": {
       "x": 2896.228600825737,
       "y": 1577.842110343973
      }
     },
     {
      "className": "Base",
      "textId": "i0aeda1c9-c12f-49a1-b9ca-849749edd684",
      "center": {
       "x": 2899.205997573803,
       "y": 1581.8589634162927
      }
     },
     {
      "className": "Base",
      "textId": "i16eca7c0-9649-41b6-8250-b7cc24433765",
      "center": {
       "x": 2909.3452139602527,
       "y": 1595.537939660771
      }
     },
     {
      "className": "Base",
      "textId": "i142950c8-b7cf-4575-98dd-5873537d29b6",
      "center": {
       "x": 2912.3226110013807,
       "y": 1599.5547925158658
      }
     },
     {
      "className": "Base",
      "textId": "i3969fdb0-7912-444b-a2a5-085a28ecfdce",
      "center": {
       "x": 2915.3000080425086,
       "y": 1603.5716453709604
      }
     },
     {
      "className": "Base",
      "textId": "i24fc96f0-f3ca-45d2-8eda-c62de8cce4e1",
      "center": {
       "x": 2918.2774050836365,
       "y": 1607.588498226055
      }
     },
     {
      "className": "Base",
      "textId": "i52b7f82c-403a-4402-ae59-6209c5e2e1ea",
      "center": {
       "x": 2921.254802124765,
       "y": 1611.6053510811496
      }
     },
     {
      "className": "Base",
      "textId": "i76c69795-b081-4d4f-bf04-a63d90fcc990",
      "center": {
       "x": 2924.232199165893,
       "y": 1615.6222039362442
      }
     },
     {
      "className": "Base",
      "textId": "icdabf194-f94d-44ae-8c03-46f1a23bd9a7",
      "center": {
       "x": 2927.2095962070207,
       "y": 1619.6390567913388
      }
     },
     {
      "className": "Base",
      "textId": "i631f2173-13ae-4eba-97f1-517175736b7f",
      "center": {
       "x": 2930.1869932481486,
       "y": 1623.6559096464337
      }
     },
     {
      "className": "Base",
      "textId": "id5ee4cfc-d324-4e6c-9cb9-6bfa1097ff75",
      "center": {
       "x": 2935.1589649953585,
       "y": 1623.5824458697991
      }
     },
     {
      "className": "Base",
      "textId": "i0eed256a-b3df-4358-9959-66edaa688267",
      "center": {
       "x": 2939.8321401525395,
       "y": 1625.2816615511745
      }
     },
     {
      "className": "Base",
      "textId": "i2f538bc0-56a2-4b1f-8573-e90e56363b14",
      "center": {
       "x": 2943.595735343641,
       "y": 1628.5314694253486
      }
     },
     {
      "className": "Base",
      "textId": "i07d7617f-3af2-466a-b618-6ecad18124ed",
      "center": {
       "x": 2945.9578491740876,
       "y": 1632.9071200322344
      }
     },
     {
      "className": "Base",
      "textId": "i35706e8a-ec61-4906-8faa-96b2d65f3238",
      "center": {
       "x": 2950.9168908010533,
       "y": 1633.545795334732
      }
     },
     {
      "className": "Base",
      "textId": "i886f11eb-4dc9-48aa-b374-34b3c4afadc9",
      "center": {
       "x": 2955.8759324280195,
       "y": 1634.1844706372297
      }
     },
     {
      "className": "Base",
      "textId": "ib1d50073-a5ca-4b65-a567-6af56cd65eeb",
      "center": {
       "x": 2960.708942764219,
       "y": 1634.8021393592676
      }
     },
     {
      "className": "Base",
      "textId": "ie06442f2-9bb1-4740-882e-2c0083f2a1c7",
      "center": {
       "x": 2963.687765908583,
       "y": 1638.657799644433
      }
     },
     {
      "className": "Base",
      "textId": "i220165c3-d591-472e-98af-d6445453d4b6",
      "center": {
       "x": 2963.065399800552,
       "y": 1643.4902073246242
      }
     },
     {
      "className": "Base",
      "textId": "icd613a67-eccc-4697-b877-2c7640e7ea96",
      "center": {
       "x": 2959.2068459257666,
       "y": 1646.4652813666232
      }
     },
     {
      "className": "Base",
      "textId": "i95ef4c8b-5e82-4461-a9ca-2ceee83424ff",
      "center": {
       "x": 2954.37504546715,
       "y": 1645.8382184605991
      }
     },
     {
      "className": "Base",
      "textId": "i55a0bc2f-df8f-4caa-868e-8f9cb9fad03f",
      "center": {
       "x": 2949.416003840184,
       "y": 1645.1995431581017
      }
     },
     {
      "className": "Base",
      "textId": "i00b6ee70-294f-4eaf-b831-b3dd063a3a3e",
      "center": {
       "x": 2944.4569622132185,
       "y": 1644.560867855604
      }
     },
     {
      "className": "Base",
      "textId": "i0ac3bd69-6146-4420-a375-d099cd84157d",
      "center": {
       "x": 2938.0751682021937,
       "y": 1647.7493999343528
      }
     },
     {
      "className": "Base",
      "textId": "i9d9ef8d4-cd87-4874-be89-da12fa60da02",
      "center": {
       "x": 2931.647811803139,
       "y": 1650.8450616303242
      }
     },
     {
      "className": "Base",
      "textId": "idff69336-ff68-4415-8b64-bf62bd3f684a",
      "center": {
       "x": 2929.1179474384694,
       "y": 1655.1578085851515
      }
     },
     {
      "className": "Base",
      "textId": "i83b062b0-8cd9-48a8-a1a8-3aff29caf3d4",
      "center": {
       "x": 2926.5880830737997,
       "y": 1659.470555539979
      }
     },
     {
      "className": "Base",
      "textId": "i280c6294-a2c8-4927-b567-c05d7547ac09",
      "center": {
       "x": 2924.0582187091295,
       "y": 1663.7833024948065
      }
     },
     {
      "className": "Base",
      "textId": "i2532a501-7307-416e-9106-d09f821410d8",
      "center": {
       "x": 2921.229847478122,
       "y": 1668.7041886042853
      }
     },
     {
      "className": "Base",
      "textId": "i9b8b666c-e661-4a2f-9b83-35e41a4b9d35",
      "center": {
       "x": 2918.3580424437714,
       "y": 1673.5998540102878
      }
     },
     {
      "className": "Base",
      "textId": "ie0989d8d-ab7b-451f-8ec2-5735a798c007",
      "center": {
       "x": 2915.4430284826767,
       "y": 1678.4699153578963
      }
     },
     {
      "className": "Base",
      "textId": "i868b2679-0630-4ab6-bd21-0c23ba286b83",
      "center": {
       "x": 2912.9131644326562,
       "y": 1682.7826624972977
      }
     },
     {
      "className": "Base",
      "textId": "i234adbaa-7744-4f67-bb65-8f27a7bfcc2c",
      "center": {
       "x": 2910.3833003826358,
       "y": 1687.095409636699
      }
     },
     {
      "className": "Base",
      "textId": "icbc07188-4357-4e5d-919d-df4a6e5a2114",
      "center": {
       "x": 2907.8534363326153,
       "y": 1691.4081567761004
      }
     },
     {
      "className": "Base",
      "textId": "i61189839-fbd0-4b93-b762-3bfc1fc495dc",
      "center": {
       "x": 2905.323572282595,
       "y": 1695.7209039155018
      }
     },
     {
      "className": "Base",
      "textId": "i4f49cd28-af51-42c5-8295-43d8d326d51e",
      "center": {
       "x": 2902.7937082325748,
       "y": 1700.0336510549032
      }
     },
     {
      "className": "Base",
      "textId": "i5a339cf1-b8aa-4a95-a3b3-8cd17936f862",
      "center": {
       "x": 2901.835747837763,
       "y": 1704.846773679052
      }
     },
     {
      "className": "Base",
      "textId": "i164e3446-fce1-4a0e-b791-eb102dd69480",
      "center": {
       "x": 2898.1020677977644,
       "y": 1708.031655289416
      }
     },
     {
      "className": "Base",
      "textId": "i613c96d4-0336-40e8-94be-52d4918e01bf",
      "center": {
       "x": 2895.5722045887533,
       "y": 1712.3444029221541
      }
     },
     {
      "className": "Base",
      "textId": "i12ceab60-e4a3-49db-b39d-42357f43ea15",
      "center": {
       "x": 2893.0423413797416,
       "y": 1716.6571505548927
      }
     },
     {
      "className": "Base",
      "textId": "id0ae5b9f-a08d-409d-9487-1c2d233451e7",
      "center": {
       "x": 2893.9996304711044,
       "y": 1721.515194483304
      }
     },
     {
      "className": "Base",
      "textId": "i656fff99-736f-47e5-8a5f-9b481a13a79e",
      "center": {
       "x": 2892.5893502263443,
       "y": 1726.26157234922
      }
     },
     {
      "className": "Base",
      "textId": "i464c5eef-d7f7-4f48-ba9f-515738bdaf80",
      "center": {
       "x": 2889.1346539890474,
       "y": 1729.80869331175
      }
     },
     {
      "className": "Base",
      "textId": "ie6e69c72-aef5-4ab2-8e47-4e4edab23480",
      "center": {
       "x": 2884.427155088764,
       "y": 1731.3437657265376
      }
     },
     {
      "className": "Base",
      "textId": "i307209f8-a109-4e0c-9de9-5ff729bde4ce",
      "center": {
       "x": 2881.897292194402,
       "y": 1735.6565135438498
      }
     },
     {
      "className": "Base",
      "textId": "ief0c0ec9-bbd0-44c2-8c91-50967fb145a1",
      "center": {
       "x": 2879.3674293000404,
       "y": 1739.969261361162
      }
     },
     {
      "className": "Base",
      "textId": "i72468d7b-99ad-4a6b-b023-28d86b9313e5",
      "center": {
       "x": 2883.1330788009486,
       "y": 1743.254693347271
      }
     },
     {
      "className": "Base",
      "textId": "i6b072a7f-dc0d-4481-a60d-28b4f7265c67",
      "center": {
       "x": 2886.5103279280966,
       "y": 1746.9382198955964
      }
     },
     {
      "className": "Base",
      "textId": "ic2e96c3d-b7b7-461b-a4d4-97edd770bcf1",
      "center": {
       "x": 2889.4573455405134,
       "y": 1750.9742162646664
      }
     },
     {
      "className": "Base",
      "textId": "iaef4081f-cc06-429b-882e-474007ac1731",
      "center": {
       "x": 2891.9376294127055,
       "y": 1755.3126919661527
      }
     },
     {
      "className": "Base",
      "textId": "i29e5ab56-5f26-404d-ab2b-7e9e65eee36d",
      "center": {
       "x": 2893.9204583569835,
       "y": 1759.899909954953
      }
     },
     {
      "className": "Base",
      "textId": "i2ddd2237-5c6f-45a4-a9c3-9d7c5994de89",
      "center": {
       "x": 2895.3812727409477,
       "y": 1764.679052224717
      }
     },
     {
      "className": "Base",
      "textId": "i67a4e13d-dd60-4dc6-9b96-dbe8f57ea3cc",
      "center": {
       "x": 2900.3511864685534,
       "y": 1764.1313684289432
      }
     },
     {
      "className": "Base",
      "textId": "i924c698f-ef6a-4107-ba1b-440dd830deb0",
      "center": {
       "x": 2905.32110019616,
       "y": 1763.5836846331692
      }
     },
     {
      "className": "Base",
      "textId": "id77e6e56-b23f-46fe-8e67-613dd4a3454c",
      "center": {
       "x": 2914.5378239524443,
       "y": 1762.5680038773996
      }
     },
     {
      "className": "Base",
      "textId": "ib31b837c-87eb-4c3d-819d-43ec354ddada",
      "center": {
       "x": 2919.507737786852,
       "y": 1762.0203210507855
      }
     },
     {
      "className": "Base",
      "textId": "ie1d0ebca-bd07-4947-a30a-7ba790f79eff",
      "center": {
       "x": 2923.535898925991,
       "y": 1759.1829974426669
      }
     },
     {
      "className": "Base",
      "textId": "i57ca7886-a413-4dcd-9042-97897837c75e",
      "center": {
       "x": 2928.46194200994,
       "y": 1759.0801045122014
      }
     },
     {
      "className": "Base",
      "textId": "ib9a69746-f9d3-4523-8271-68ce13df692b",
      "center": {
       "x": 2932.6050675338447,
       "y": 1761.7467500291812
      }
     },
     {
      "className": "Base",
      "textId": "i53f8c674-cb79-4381-a8ff-2388800d6b6b",
      "center": {
       "x": 2934.551612805267,
       "y": 1766.2730563518203
      }
     },
     {
      "className": "Base",
      "textId": "i32f5fb45-df70-4cc9-8ff5-e5f250291532",
      "center": {
       "x": 2933.637403298603,
       "y": 1771.1146168851594
      }
     },
     {
      "className": "Base",
      "textId": "i757dc377-2d44-4c64-84a8-81e1dff947e4",
      "center": {
       "x": 2930.174373534106,
       "y": 1774.619458146938
      }
     },
     {
      "className": "Base",
      "textId": "i715a685c-ca7a-4785-bc3d-55154040f6bb",
      "center": {
       "x": 2925.344132891609,
       "y": 1775.5917043892196
      }
     },
     {
      "className": "Base",
      "textId": "i8f0d59d8-e921-49b6-b8f9-c1c945e4ceaa",
      "center": {
       "x": 2920.794792429395,
       "y": 1773.6996185616424
      }
     },
     {
      "className": "Base",
      "textId": "i1e7bf84d-7944-439b-b7a6-909ed0e29c48",
      "center": {
       "x": 2915.8248785949877,
       "y": 1774.2473013882566
      }
     },
     {
      "className": "Base",
      "textId": "i7e71b846-1ac8-46d7-b7c4-c39094028f4c",
      "center": {
       "x": 2911.392764594651,
       "y": 1776.354480308315
      }
     },
     {
      "className": "Base",
      "textId": "i3d31c1e6-ff0f-47bc-bab4-de2e6862c15b",
      "center": {
       "x": 2906.6081571162285,
       "y": 1775.2629818930434
      }
     },
     {
      "className": "Base",
      "textId": "i913a35ee-a08a-4b71-8ec4-ee951b126009",
      "center": {
       "x": 2901.6382433886224,
       "y": 1775.8106656888174
      }
     },
     {
      "className": "Base",
      "textId": "ife71e52d-0a3d-4ddc-837e-2e5d0611f5ef",
      "center": {
       "x": 2896.6683296610163,
       "y": 1776.3583494845914
      }
     },
     {
      "className": "Base",
      "textId": "i48d5fad6-625b-4fdc-8f02-6be286c28305",
      "center": {
       "x": 2896.283253405506,
       "y": 1781.3409086439474
      }
     },
     {
      "className": "Base",
      "textId": "i15442430-ebad-4ec2-b054-97b6384e74cf",
      "center": {
       "x": 2901.10999693118,
       "y": 1782.6457254653324
      }
     },
     {
      "className": "Base",
      "textId": "id9403eb2-f62a-4466-b109-a285125baf6f",
      "center": {
       "x": 2905.936740456853,
       "y": 1783.9505422867173
      }
     },
     {
      "className": "Base",
      "textId": "i475f6815-adb9-4a3b-87b0-c7b5f364a122",
      "center": {
       "x": 2910.763483982527,
       "y": 1785.255359108102
      }
     },
     {
      "className": "Base",
      "textId": "i4ad5f49e-0111-4f48-aff8-ed536a4f967e",
      "center": {
       "x": 2915.5902275082,
       "y": 1786.560175929487
      }
     },
     {
      "className": "Base",
      "textId": "ie8c014ac-c405-4235-a93e-94a7cf969f9e",
      "center": {
       "x": 2920.416971033874,
       "y": 1787.864992750872
      }
     },
     {
      "className": "Base",
      "textId": "ic3158c7b-127f-48ff-9190-cd6b9baba065",
      "center": {
       "x": 2925.130416775704,
       "y": 1786.406420546176
      }
     },
     {
      "className": "Base",
      "textId": "i3ccbf7fe-749f-484c-b4f2-a9efd69a7c84",
      "center": {
       "x": 2929.893412803604,
       "y": 1787.6940045145836
      }
     },
     {
      "className": "Base",
      "textId": "i8add1c81-8cbe-4cf3-b79d-fff868f522ce",
      "center": {
       "x": 2933.2299805605207,
       "y": 1791.3287423649651
      }
     },
     {
      "className": "Base",
      "textId": "if2340be2-cebd-4da1-8081-141c6be6985b",
      "center": {
       "x": 2938.0567240601845,
       "y": 1792.6335592825642
      }
     },
     {
      "className": "Base",
      "textId": "ib94f8547-42c8-4e31-a3dd-33db358a1bcf",
      "center": {
       "x": 2942.883467559848,
       "y": 1793.9383762001635
      }
     },
     {
      "className": "Base",
      "textId": "i3a172822-2260-4e12-b232-b75952bb73f0",
      "center": {
       "x": 2947.710211059512,
       "y": 1795.2431931177628
      }
     },
     {
      "className": "Base",
      "textId": "ifa9cfe4f-a915-4896-b202-1b433299f6ac",
      "center": {
       "x": 2954.129734444164,
       "y": 1796.9269097943175
      }
     },
     {
      "className": "Base",
      "textId": "i445e1594-65aa-4715-80b6-61d47d970fdc",
      "center": {
       "x": 2960.523220517114,
       "y": 1798.7069429872647
      }
     },
     {
      "className": "Base",
      "textId": "ic6e14b80-1509-4963-8bfb-ef74d35b713f",
      "center": {
       "x": 2965.3499639907686,
       "y": 1800.011760001078
      }
     },
     {
      "className": "Base",
      "textId": "i38d52832-5a1f-4af6-a99a-f5d257d5b232",
      "center": {
       "x": 2970.1767074644226,
       "y": 1801.3165770148917
      }
     },
     {
      "className": "Base",
      "textId": "ia141da0b-af11-4c6f-892f-cd1d4585ecf9",
      "center": {
       "x": 2975.0034509380766,
       "y": 1802.621394028705
      }
     },
     {
      "className": "Base",
      "textId": "i7f4d0c5d-d01c-4a99-b4c7-57414ce2f92f",
      "center": {
       "x": 2977.770278982357,
       "y": 1798.46591198425
      }
     },
     {
      "className": "Base",
      "textId": "i4a1d1a49-8332-44ef-9a0b-2ae1fbce1257",
      "center": {
       "x": 2981.2788948985535,
       "y": 1794.9144358403043
      }
     },
     {
      "className": "Base",
      "textId": "i441d5653-3e3d-461b-9b17-704e3e3a2d42",
      "center": {
       "x": 2985.4004783185355,
       "y": 1792.0973595970097
      }
     },
     {
      "className": "Base",
      "textId": "ic436c9dc-b688-4715-b45a-c54cd6fe4dbe",
      "center": {
       "x": 2989.98370350414,
       "y": 1790.118113440908
      }
     },
     {
      "className": "Base",
      "textId": "i01c581aa-fc29-4669-8b00-7e04d432a49d",
      "center": {
       "x": 2994.860295337845,
       "y": 1789.0493662603988
      }
     },
     {
      "className": "Base",
      "textId": "ie23d4c0a-c1c9-40a0-b2f9-c7efd71307c7",
      "center": {
       "x": 2999.8512076173156,
       "y": 1788.930357575715
      }
     },
     {
      "className": "Base",
      "textId": "i79993a52-722f-4ff1-adc2-5401a06f81cb",
      "center": {
       "x": 3004.7731968150447,
       "y": 1789.7654568427727
      }
     },
     {
      "className": "Base",
      "textId": "i9edd8f7c-9579-4949-9609-881dba8f5df6",
      "center": {
       "x": 3009.44554994462,
       "y": 1791.5240030266853
      }
     },
     {
      "className": "Base",
      "textId": "ia99c7d38-7264-4cd5-b931-0bc9a1e62a5e",
      "center": {
       "x": 3013.6967195170682,
       "y": 1794.1414303350728
      }
     },
     {
      "className": "Base",
      "textId": "i5c411466-ef5d-49f0-9dac-6d4e8f560bf4",
      "center": {
       "x": 3017.370621981955,
       "y": 1797.5216387793703
      }
     },
     {
      "className": "Base",
      "textId": "id20867e7-7e13-4f75-804d-de4df7700715",
      "center": {
       "x": 3020.332368403213,
       "y": 1801.5405225279465
      }
     },
     {
      "className": "Base",
      "textId": "i5122e5f3-3364-4721-b74b-5149a149d835",
      "center": {
       "x": 3022.473216965433,
       "y": 1806.0505265059983
      }
     },
     {
      "className": "Base",
      "textId": "ibf4e1eac-eed5-43f5-928a-e50e364b4df6",
      "center": {
       "x": 3023.7145654771857,
       "y": 1810.8860639446677
      }
     },
     {
      "className": "Base",
      "textId": "i68df8829-d8ca-46c7-b4a4-ce696a7c2d14",
      "center": {
       "x": 3024.010837284861,
       "y": 1815.8695959716924
      }
     },
     {
      "className": "Base",
      "textId": "ib812960f-c16f-441e-aa86-54d4edf30cf2",
      "center": {
       "x": 3028.8375807507205,
       "y": 1817.174413014339
      }
     },
     {
      "className": "Base",
      "textId": "ia567d126-9092-42c4-a5b3-ac3cc2a70925",
      "center": {
       "x": 3033.66432421658,
       "y": 1818.479230056986
      }
     },
     {
      "className": "Base",
      "textId": "ied110af7-7c79-45a5-856d-2f64330294fb",
      "center": {
       "x": 3042.615537850248,
       "y": 1820.8990190316167
      }
     },
     {
      "className": "Base",
      "textId": "i93c6e093-2ebe-4dad-8ec6-4ad1913539b4",
      "center": {
       "x": 3047.4422810616616,
       "y": 1822.2038370155044
      }
     },
     {
      "className": "Base",
      "textId": "idcbf0941-7557-494f-8deb-423e679594c5",
      "center": {
       "x": 3052.2283213930586,
       "y": 1821.0332365856825
      }
     },
     {
      "className": "Base",
      "textId": "ib58f5154-faab-4346-8373-44a2796c4f07",
      "center": {
       "x": 3056.8518148721078,
       "y": 1822.7361151689208
      }
     },
     {
      "className": "Base",
      "textId": "i7c1e5951-d1d8-4398-b67b-b77c80e007e2",
      "center": {
       "x": 3059.735193983088,
       "y": 1826.7314389758762
      }
     },
     {
      "className": "Base",
      "textId": "i8f74811b-9b08-48f5-92bf-dcb5a10736e2",
      "center": {
       "x": 3059.894630103421,
       "y": 1831.6559762682107
      }
     },
     {
      "className": "Base",
      "textId": "i4d0f355c-819e-4c38-a8e8-3f7fc49304c1",
      "center": {
       "x": 3057.2757225412047,
       "y": 1835.829441327442
      }
     },
     {
      "className": "Base",
      "textId": "i62150148-cef0-4fb6-b872-1fa6dd84b9f2",
      "center": {
       "x": 3052.7720604223987,
       "y": 1837.827819404707
      }
     },
     {
      "className": "Base",
      "textId": "i718e4e25-c81f-4fea-8d66-5f11809abdde",
      "center": {
       "x": 3047.9203239851404,
       "y": 1836.969250267455
      }
     },
     {
      "className": "Base",
      "textId": "i179ce6fa-963d-4398-8123-5e07278fa39e",
      "center": {
       "x": 3044.3759587995255,
       "y": 1833.5466835623254
      }
     },
     {
      "className": "Base",
      "textId": "ib33521af-6cd4-47ff-b288-07fc06d52b13",
      "center": {
       "x": 3039.5492155881125,
       "y": 1832.241865578438
      }
     },
     {
      "className": "Base",
      "textId": "i8cf07ac1-ac45-4e42-85ad-98294561f8f5",
      "center": {
       "x": 3034.6537142421876,
       "y": 1832.5852372213626
      }
     },
     {
      "className": "Base",
      "textId": "ic85b2090-8543-45b5-853e-dae45a1246b5",
      "center": {
       "x": 3030.59800416636,
       "y": 1829.822077201756
      }
     },
     {
      "className": "Base",
      "textId": "i02143b8b-4bd3-475c-858f-10a7afce22d4",
      "center": {
       "x": 3025.7712607005005,
       "y": 1828.5172601591094
      }
     },
     {
      "className": "Base",
      "textId": "i282288b4-c322-400e-bafc-3d1eea40aeab",
      "center": {
       "x": 3020.944517234641,
       "y": 1827.2124431164625
      }
     },
     {
      "className": "Base",
      "textId": "iafbaa0d3-29f1-43bf-a3e0-9c498791f3ca",
      "center": {
       "x": 3004.5861616356433,
       "y": 1822.8801136304191
      }
     },
     {
      "className": "Base",
      "textId": "i956e2133-13cf-4ee9-9f0d-9d994e222447",
      "center": {
       "x": 2988.250223194728,
       "y": 1818.464007660963
      }
     },
     {
      "className": "Base",
      "textId": "i012c06a1-c559-489d-a2c4-1f747d2716df",
      "center": {
       "x": 2971.9371309556154,
       "y": 1813.9642411917923
      }
     },
     {
      "className": "Base",
      "textId": "ieaee91b9-bdf8-4112-ab25-697f41dc8996",
      "center": {
       "x": 2967.110387481961,
       "y": 1812.659424177979
      }
     },
     {
      "className": "Base",
      "textId": "i5d548646-4071-45df-96f9-9d63e6a6ca83",
      "center": {
       "x": 2962.2836440083065,
       "y": 1811.3546071641654
      }
     },
     {
      "className": "Base",
      "textId": "i85c8014b-06a5-4cc8-ac37-62f6b27e56ce",
      "center": {
       "x": 2957.4569005346525,
       "y": 1810.049790150352
      }
     },
     {
      "className": "Base",
      "textId": "i70e59513-37f7-4ad6-b9f7-2b8ff6200b48",
      "center": {
       "x": 2952.743454830455,
       "y": 1811.508362445364
      }
     },
     {
      "className": "Base",
      "textId": "ibdf784d4-c05d-44ca-ac37-20e7e6d2a505",
      "center": {
       "x": 2947.980458837152,
       "y": 1810.2207783844271
      }
     },
     {
      "className": "Base",
      "textId": "iee4d5cbe-9d6b-4dbe-a254-d07a83c53c0d",
      "center": {
       "x": 2944.643891303154,
       "y": 1806.5860403419726
      }
     },
     {
      "className": "Base",
      "textId": "i50419994-2b96-49f2-929d-fef3562f498d",
      "center": {
       "x": 2939.81714780349,
       "y": 1805.2812234243734
      }
     },
     {
      "className": "Base",
      "textId": "iea02374b-bb89-47b8-a58a-368ad45f5781",
      "center": {
       "x": 2934.9904043038264,
       "y": 1803.9764065067743
      }
     },
     {
      "className": "Base",
      "textId": "ie052f1b0-3be9-4739-82d6-df08e84b7165",
      "center": {
       "x": 2930.1636608041626,
       "y": 1802.671589589175
      }
     },
     {
      "className": "Base",
      "textId": "id0dc76a2-34f5-4cf1-af46-0fad6fea072d",
      "center": {
       "x": 2923.744137499115,
       "y": 1800.9878730707208
      }
     },
     {
      "className": "Base",
      "textId": "i683a5f88-aaf8-46ed-8a74-a92cc781e8ba",
      "center": {
       "x": 2917.350651503619,
       "y": 1799.2078400362047
      }
     },
     {
      "className": "Base",
      "textId": "ie8a23a1b-0567-4d67-9647-8358cc5dbfe9",
      "center": {
       "x": 2912.5239079779453,
       "y": 1797.9030232148198
      }
     },
     {
      "className": "Base",
      "textId": "ieefac976-e31b-4d65-bd98-40cbe4c1e8d1",
      "center": {
       "x": 2907.697164452272,
       "y": 1796.5982063934348
      }
     },
     {
      "className": "Base",
      "textId": "ia33d908e-d042-4c6a-8921-17a32c515556",
      "center": {
       "x": 2902.8704209265984,
       "y": 1795.2933895720498
      }
     },
     {
      "className": "Base",
      "textId": "ib15ea8c4-ec70-4351-be69-27b7228db060",
      "center": {
       "x": 2898.043677400925,
       "y": 1793.9885727506648
      }
     },
     {
      "className": "Base",
      "textId": "i8fec2572-deb0-4139-b638-ca9d1744a372",
      "center": {
       "x": 2893.216933875251,
       "y": 1792.6837559292799
      }
     },
     {
      "className": "Base",
      "textId": "i44347a83-21e7-410d-8579-da4c3b3e46b7",
      "center": {
       "x": 2891.0391422510347,
       "y": 1797.1816891369394
      }
     },
     {
      "className": "Base",
      "textId": "ib862584b-78a0-480b-8774-6e2d4cd8df85",
      "center": {
       "x": 2888.3750245033193,
       "y": 1801.4097686212183
      }
     },
     {
      "className": "Base",
      "textId": "i03ac70aa-d07b-4356-b9c2-02fcdbcb46f3",
      "center": {
       "x": 2885.2575788151617,
       "y": 1805.3156247220575
      }
     },
     {
      "className": "Base",
      "textId": "ie6ed3264-e80d-47b7-8dc2-e99766349b8d",
      "center": {
       "x": 2881.7254183610667,
       "y": 1808.850878889101
      }
     },
     {
      "className": "Base",
      "textId": "id709cc6a-e3ba-4dfb-af19-7071adad1c37",
      "center": {
       "x": 2877.822293038106,
       "y": 1811.9717429060586
      }
     },
     {
      "className": "Base",
      "textId": "i29dae9f0-c59f-4784-8cde-53be0e441e0b",
      "center": {
       "x": 2873.5965475727917,
       "y": 1814.6395612584665
      }
     },
     {
      "className": "Base",
      "textId": "iee67f556-feeb-4650-83fb-453c88ff0224",
      "center": {
       "x": 2869.100522715654,
       "y": 1816.821289926993
      }
     },
     {
      "className": "Base",
      "textId": "ie3ddbdb6-08ad-41ca-8e0f-f29a191007a7",
      "center": {
       "x": 2864.389906940445,
       "y": 1818.489905675879
      }
     },
     {
      "className": "Base",
      "textId": "i9257b8ed-b3bf-421c-a02a-0854e8e0ccef",
      "center": {
       "x": 2859.5230466779117,
       "y": 1819.6247407670032
      }
     },
     {
      "className": "Base",
      "textId": "iec856c05-a5c4-484d-b659-b2a7800d60cf",
      "center": {
       "x": 2854.560223627688,
       "y": 1820.2117389537489
      }
     },
     {
      "className": "Base",
      "textId": "i35da836b-bd34-4c9e-9634-25d978a7b19b",
      "center": {
       "x": 2849.562908099649,
       "y": 1820.2436295838947
      }
     },
     {
      "className": "Base",
      "textId": "ia1195d68-de89-492c-9362-6e4d852a1588",
      "center": {
       "x": 2844.592997632945,
       "y": 1819.7200176550605
      }
     },
     {
      "className": "Base",
      "textId": "if2f0c3d7-05ee-4c6d-869e-0086685d5926",
      "center": {
       "x": 2839.71205032331,
       "y": 1818.6473887072693
      }
     },
     {
      "className": "Base",
      "textId": "i1fea357d-6574-4142-8758-0abde5cd1eab",
      "center": {
       "x": 2834.9805223547683,
       "y": 1817.0390284920243
      }
     },
     {
      "className": "Base",
      "textId": "i70263152-9c8a-4a8b-a7e8-297a0359f125",
      "center": {
       "x": 2830.457019179794,
       "y": 1814.914858412894
      }
     },
     {
      "className": "Base",
      "textId": "i438b21db-ba03-49c5-aaf0-2c2118628478",
      "center": {
       "x": 2826.1975696229233,
       "y": 1812.3011887758614
      }
     },
     {
      "className": "Base",
      "textId": "i1184a103-55d7-47f2-bf70-600d5b151ec1",
      "center": {
       "x": 2822.2549318988868,
       "y": 1809.2303929057198
      }
     },
     {
      "className": "Base",
      "textId": "ib08a5d4b-d635-406b-bcb6-f06ae6c5df6c",
      "center": {
       "x": 2818.6779401410336,
       "y": 1805.7405061649615
      }
     },
     {
      "className": "Base",
      "textId": "i7f16ac9f-d2a7-406b-ae47-b36108571ff2",
      "center": {
       "x": 2815.510899534043,
       "y": 1801.8747548417714
      }
     },
     {
      "className": "Base",
      "textId": "i496d665c-e6a0-4c69-9618-f5f2504afcfc",
      "center": {
       "x": 2812.793037542913,
       "y": 1797.6810207423978
      }
     },
     {
      "className": "Base",
      "textId": "if8a81102-da9b-4069-868f-1bfffd646365",
      "center": {
       "x": 2808.164952341418,
       "y": 1799.5733281613172
      }
     },
     {
      "className": "Base",
      "textId": "i96041243-720b-44fe-bf69-f977e410e987",
      "center": {
       "x": 2803.5368671399224,
       "y": 1801.4656355802367
      }
     },
     {
      "className": "Base",
      "textId": "i3b04d2af-a3a9-4957-927a-88ca6509c029",
      "center": {
       "x": 2798.9087819384267,
       "y": 1803.3579429991562
      }
     },
     {
      "className": "Base",
      "textId": "i53adec01-958d-460b-a55e-be430b66bf8c",
      "center": {
       "x": 2794.280696736931,
       "y": 1805.2502504180757
      }
     },
     {
      "className": "Base",
      "textId": "i65948fe0-2747-4cd6-9847-f9e82c96fccf",
      "center": {
       "x": 2785.665248027258,
       "y": 1812.7389724536915
      }
     },
     {
      "className": "Base",
      "textId": "ic54ebc10-5370-4477-8ba1-31262d28aaf5",
      "center": {
       "x": 2777.0456212034537,
       "y": 1820.2228850409729
      }
     },
     {
      "className": "Base",
      "textId": "i2d9a7858-c43c-41c4-8b23-0cca43905687",
      "center": {
       "x": 2768.421818950326,
       "y": 1827.7019858488684
      }
     },
     {
      "className": "Base",
      "textId": "ifd3394a7-1baa-4efe-a6d9-bcb3371c74f9",
      "center": {
       "x": 2759.7938439539757,
       "y": 1835.1762725478188
      }
     },
     {
      "className": "Base",
      "textId": "i6894fe3e-e4a6-4d14-ad76-f48d50e6bd67",
      "center": {
       "x": 2751.1616989018103,
       "y": 1842.645742809761
      }
     },
     {
      "className": "Base",
      "textId": "i6c967a14-f364-46af-bc00-622d0766dd1f",
      "center": {
       "x": 2742.5253864825277,
       "y": 1850.110394308144
      }
     },
     {
      "className": "Base",
      "textId": "i88598e6a-451a-471c-9d64-c32c50ff8c97",
      "center": {
       "x": 2733.8849093861336,
       "y": 1857.5702247179079
      }
     },
     {
      "className": "Base",
      "textId": "iff544dd6-85e6-459e-a533-1f2a5c5f49c0",
      "center": {
       "x": 2725.2402703039274,
       "y": 1865.025231715494
      }
     },
     {
      "className": "Base",
      "textId": "i8fa73fff-1fc0-4f1e-9187-e80facd477bb",
      "center": {
       "x": 2716.591471928498,
       "y": 1872.4754129788535
      }
     },
     {
      "className": "Base",
      "textId": "i10442916-a38c-48a6-9a50-f87d1b050caa",
      "center": {
       "x": 2707.9385169537386,
       "y": 1879.920766187433
      }
     },
     {
      "className": "Base",
      "textId": "i3e25a05d-f74e-4d38-9586-9e8d87e33961",
      "center": {
       "x": 2699.281408074835,
       "y": 1887.3612890221893
      }
     },
     {
      "className": "Base",
      "textId": "ia9792c84-38ea-4011-b808-ca1fb15022fb",
      "center": {
       "x": 2690.6201479882634,
       "y": 1894.7969791655778
      }
     },
     {
      "className": "Base",
      "textId": "i36ffc900-13f6-4270-b273-d48699e1779c",
      "center": {
       "x": 2681.954739391799,
       "y": 1902.2278343015632
      }
     },
     {
      "className": "Base",
      "textId": "i451d6a8b-e913-4548-90c3-a92471526697",
      "center": {
       "x": 2673.285184984502,
       "y": 1909.653852115618
      }
     },
     {
      "className": "Base",
      "textId": "ic62e3fdc-e94d-422e-8658-da6cbad66420",
      "center": {
       "x": 2664.611487466729,
       "y": 1917.0750302947113
      }
     },
     {
      "className": "Base",
      "textId": "i76fefad1-cf61-49d1-b19d-d6a595bd11c5",
      "center": {
       "x": 2662.0594907110435,
       "y": 1921.3747177902123
      }
     },
     {
      "className": "Base",
      "textId": "ic0a01524-4e30-44b6-8f49-6b8c3774867a",
      "center": {
       "x": 2659.507493955358,
       "y": 1925.6744052857134
      }
     },
     {
      "className": "Base",
      "textId": "i8c12e041-141d-4cf5-9547-67b47645b0ba",
      "center": {
       "x": 2656.9554971996718,
       "y": 1929.9740927812145
      }
     },
     {
      "className": "Base",
      "textId": "i3ea7aca8-58df-4453-87b9-3161be15c2dc",
      "center": {
       "x": 2654.4035004439856,
       "y": 1934.2737802767156
      }
     },
     {
      "className": "Base",
      "textId": "idb989b45-f9d5-418e-be73-633a4c127c29",
      "center": {
       "x": 2656.927446120844,
       "y": 1938.568806465111
      }
     },
     {
      "className": "Base",
      "textId": "i330c8f42-b08f-48d3-a074-ed52d012abd9",
      "center": {
       "x": 2658.0870177632105,
       "y": 1943.4136950443203
      }
     },
     {
      "className": "Base",
      "textId": "i0174e21e-adab-4e49-80d9-bcf53d3ec837",
      "center": {
       "x": 2657.781111253409,
       "y": 1948.3860157244449
      }
     },
     {
      "className": "Base",
      "textId": "if2bb10e2-6ab0-4b16-8bb6-a6b181f7b95f",
      "center": {
       "x": 2656.0363988612976,
       "y": 1953.0522272935386
      }
     },
     {
      "className": "Base",
      "textId": "i8288f111-70b1-4d00-a9ce-28278fc2a54e",
      "center": {
       "x": 2653.005003664536,
       "y": 1957.0054784745016
      }
     },
     {
      "className": "Base",
      "textId": "i222f364a-c70c-4685-b6ef-128969c51c70",
      "center": {
       "x": 2655.010700112598,
       "y": 1961.5855638184917
      }
     },
     {
      "className": "Base",
      "textId": "icd0983f1-b6a0-4f46-b468-4325006c9279",
      "center": {
       "x": 2657.0163965606594,
       "y": 1966.1656491624817
      }
     },
     {
      "className": "Base",
      "textId": "i69a7fbd1-65db-4bcc-92ae-63f000e44c26",
      "center": {
       "x": 2659.022093008721,
       "y": 1970.7457345064718
      }
     },
     {
      "className": "Base",
      "textId": "if44ef149-fe3b-4caf-afbe-6100816130ec",
      "center": {
       "x": 2661.0277894567826,
       "y": 1975.3258198504618
      }
     },
     {
      "className": "Base",
      "textId": "i90ed23ba-61a2-4cea-a31f-884fa405ceb7",
      "center": {
       "x": 2663.0334859048444,
       "y": 1979.905905194452
      }
     },
     {
      "className": "Base",
      "textId": "ieb45fb21-28ae-43b2-8785-3d659c0ed36a",
      "center": {
       "x": 2665.039182352906,
       "y": 1984.4859905384421
      }
     },
     {
      "className": "Base",
      "textId": "icc081890-8201-480c-a8b9-41e50f01d949",
      "center": {
       "x": 2669.866304616852,
       "y": 1983.189005407461
      }
     },
     {
      "className": "Base",
      "textId": "id95c33b2-aa7e-449a-9c32-3f70e1a61e8a",
      "center": {
       "x": 2674.790116350612,
       "y": 1982.3291462378552
      }
     },
     {
      "className": "Base",
      "textId": "i8d5da4be-dc87-4830-986c-1650fa55f721",
      "center": {
       "x": 2679.7711163538515,
       "y": 1981.9133112359648
      }
     },
     {
      "className": "Base",
      "textId": "i1f8dcfbc-899b-4664-bb17-071888c5d256",
      "center": {
       "x": 2684.769344634265,
       "y": 1981.944836431395
      }
     },
     {
      "className": "Base",
      "textId": "iaadb3506-24b5-430e-ac64-35e018bc0975",
      "center": {
       "x": 2689.74470298597,
       "y": 1982.4234689137736
      }
     },
     {
      "className": "Base",
      "textId": "i1e016131-4a12-4a19-a014-9f1e144921f4",
      "center": {
       "x": 2694.65727667672,
       "y": 1983.3453688617187
      }
     },
     {
      "className": "Base",
      "textId": "i4b528ea1-4426-46d8-b666-40a85c427b5a",
      "center": {
       "x": 2699.4676546631986,
       "y": 1984.703140347746
      }
     },
     {
      "className": "Base",
      "textId": "i56f8cf46-cf9d-44ed-94ab-9e91ea7df501",
      "center": {
       "x": 2704.1372457654825,
       "y": 1986.4858906719758
      }
     },
     {
      "className": "Base",
      "textId": "id12f688a-2f79-470f-abf3-84cb7d32ea81",
      "center": {
       "x": 2708.628588264158,
       "y": 1988.6793177486434
      }
     },
     {
      "className": "Base",
      "textId": "i63795d1c-3574-4836-993a-1c61e34b0140",
      "center": {
       "x": 2712.9056504363643,
       "y": 1991.2658248443522
      }
     },
     {
      "className": "Base",
      "textId": "i6e8efbe0-69c2-412b-8f42-1957be605c40",
      "center": {
       "x": 2716.9341196197074,
       "y": 1994.2246617475832
      }
     },
     {
      "className": "Base",
      "textId": "iab2adb77-3f7d-461a-aa44-a051a85ac353",
      "center": {
       "x": 2720.681677485044,
       "y": 1997.5320912369332
      }
     },
     {
      "className": "Base",
      "textId": "i087febf5-fb99-4780-9987-f903c24ea644",
      "center": {
       "x": 2724.118259309755,
       "y": 2001.1615795125908
      }
     },
     {
      "className": "Base",
      "textId": "i65e88367-edc3-4b18-8d7c-df8ea7a149df",
      "center": {
       "x": 2727.2162951714986,
       "y": 2005.0840090633185
      }
     },
     {
      "className": "Base",
      "textId": "i23484eb5-8e5c-4f5a-8bc0-0d7eaf3485a5",
      "center": {
       "x": 2729.950931127468,
       "y": 2009.2679122612171
      }
     },
     {
      "className": "Base",
      "textId": "iff089eec-908c-4822-9a2a-285af33ab721",
      "center": {
       "x": 2732.3002286047495,
       "y": 2013.6797238102647
      }
     },
     {
      "className": "Base",
      "textId": "i8fcb17ec-ca36-4491-8c38-f9a5468eec75",
      "center": {
       "x": 2734.245340402166,
       "y": 2018.2840500233622
      }
     },
     {
      "className": "Base",
      "textId": "i19c3e9ef-20df-4f07-b580-811385539acd",
      "center": {
       "x": 2735.770661891652,
       "y": 2023.043952767619
      }
     },
     {
      "className": "Base",
      "textId": "ie0ecba72-cbbc-400b-8aaa-7aebe8a55487",
      "center": {
       "x": 2736.863956206121,
       "y": 2027.9212457999288
      }
     },
     {
      "className": "Base",
      "textId": "ic12b3fb6-fad1-430e-83a2-6e52bbd9601f",
      "center": {
       "x": 2737.516452409545,
       "y": 2032.87680111549
      }
     },
     {
      "className": "Base",
      "textId": "ic1f33b1f-9642-4184-a6ee-de45a99606f6",
      "center": {
       "x": 2742.515515798781,
       "y": 2032.9735752359845
      }
     },
     {
      "className": "Base",
      "textId": "ibca3a977-cc66-49b5-a50d-d9a3322f4b58",
      "center": {
       "x": 2747.5145791880177,
       "y": 2033.070349356479
      }
     },
     {
      "className": "Base",
      "textId": "id89d9bf1-6c9d-4d5e-9d49-6b90795f9ea6",
      "center": {
       "x": 2752.5136425772534,
       "y": 2033.1671234769735
      }
     },
     {
      "className": "Base",
      "textId": "i5a2c7ba7-26c0-494e-a8bf-fd6579c045cd",
      "center": {
       "x": 2780.0771770588417,
       "y": 2033.7007104889994
      }
     },
     {
      "className": "Base",
      "textId": "i2fe7b214-67f1-4f4d-a9c1-877c8d2f2fd2",
      "center": {
       "x": 2785.076240450199,
       "y": 2033.7974844999421
      }
     },
     {
      "className": "Base",
      "textId": "i8e07aed4-6368-44ad-9255-7c48d9e34b85",
      "center": {
       "x": 2790.075303841556,
       "y": 2033.8942585108848
      }
     },
     {
      "className": "Base",
      "textId": "i805a3231-3ac1-4e25-9388-8065aeeacb01",
      "center": {
       "x": 2795.0743672329127,
       "y": 2033.9910325218273
      }
     },
     {
      "className": "Base",
      "textId": "i635c3220-56f5-4150-9dc0-9dff98f5c975",
      "center": {
       "x": 2800.07343062427,
       "y": 2034.08780653277
      }
     },
     {
      "className": "Base",
      "textId": "i0ae5584c-fb77-4035-bb92-8cbaed17bd8d",
      "center": {
       "x": 2805.072494015627,
       "y": 2034.1845805437124
      }
     },
     {
      "className": "Base",
      "textId": "ia338cd5a-8823-48cf-80d1-a1333aac0d98",
      "center": {
       "x": 2817.8311179141288,
       "y": 2028.2396517860088
      }
     },
     {
      "className": "Base",
      "textId": "i3435dc49-d51c-4f96-ab9b-9942df44cf55",
      "center": {
       "x": 2820.9725830751668,
       "y": 2024.3497679005973
      }
     },
     {
      "className": "Base",
      "textId": "i9e3a67ab-8948-4065-9e8d-94efedd7cfe5",
      "center": {
       "x": 2824.1140482362052,
       "y": 2020.459884015186
      }
     },
     {
      "className": "Base",
      "textId": "i6aa5b8c8-f52c-4254-b6be-169660ee81b6",
      "center": {
       "x": 2827.255513397243,
       "y": 2016.5700001297746
      }
     },
     {
      "className": "Base",
      "textId": "i9d2f2f85-5e30-4247-8d91-353c12c0fc4c",
      "center": {
       "x": 2830.3969785582813,
       "y": 2012.680116244363
      }
     },
     {
      "className": "Base",
      "textId": "iab848d36-1576-4f74-9845-f15d83f0ee49",
      "center": {
       "x": 2833.5384437193193,
       "y": 2008.7902323589515
      }
     },
     {
      "className": "Base",
      "textId": "i34ec1dff-45c5-43b1-9999-ec5709ec3e42",
      "center": {
       "x": 2833.4921930849964,
       "y": 2003.8428074130052
      }
     },
     {
      "className": "Base",
      "textId": "i8600b899-8fb8-498c-8037-cd994d98d22a",
      "center": {
       "x": 2835.8327353604795,
       "y": 1999.483792091442
      }
     },
     {
      "className": "Base",
      "textId": "i70a23884-fd99-40fa-aff3-9474bca4484c",
      "center": {
       "x": 2839.982276378063,
       "y": 1996.7892676324072
      }
     },
     {
      "className": "Base",
      "textId": "ife779c1b-9c67-459e-8c0e-a48063c5620a",
      "center": {
       "x": 2844.91644643346,
       "y": 1996.4244134404676
      }
     },
     {
      "className": "Base",
      "textId": "i7fa9afb0-78a0-43d0-ab68-8c966e02bca1",
      "center": {
       "x": 2849.417179649229,
       "y": 1998.4792986531781
      }
     },
     {
      "className": "Base",
      "textId": "i721f3871-4858-44fb-af3d-08e9188a60a0",
      "center": {
       "x": 2852.373409829428,
       "y": 2002.446647369718
      }
     },
     {
      "className": "Base",
      "textId": "icf25eef7-9f7c-4622-bee2-c81e7d44a271",
      "center": {
       "x": 2853.0553520116546,
       "y": 2007.347066492308
      }
     },
     {
      "className": "Base",
      "textId": "i20a6feb9-24e3-4c12-89c2-6eb309d53fb6",
      "center": {
       "x": 2851.2946596465954,
       "y": 2011.9708220127231
      }
     },
     {
      "className": "Base",
      "textId": "i56707d99-0143-4ed1-91c0-76f4a0dfe232",
      "center": {
       "x": 2847.5259831955173,
       "y": 2015.1764780335766
      }
     },
     {
      "className": "Base",
      "textId": "i1cb787dd-361c-4c88-9481-81e733e5fd50",
      "center": {
       "x": 2842.679670850036,
       "y": 2016.1726754873912
      }
     },
     {
      "className": "Base",
      "textId": "i4ed49f33-4be3-44bc-88a7-8c29402464ae",
      "center": {
       "x": 2839.538205688998,
       "y": 2020.0625593728025
      }
     },
     {
      "className": "Base",
      "textId": "i544bd5f1-eebc-44d6-bc20-a0479dd0f39f",
      "center": {
       "x": 2836.39674052796,
       "y": 2023.952443258214
      }
     },
     {
      "className": "Base",
      "textId": "i490e3c70-b4f0-4b53-a1a5-6e66d5284ad2",
      "center": {
       "x": 2833.2552753669215,
       "y": 2027.8423271436254
      }
     },
     {
      "className": "Base",
      "textId": "iab273f93-f3e6-4c00-ba9b-4a54a35282ae",
      "center": {
       "x": 2830.113810205884,
       "y": 2031.732211029037
      }
     },
     {
      "className": "Base",
      "textId": "i9b87752b-8cb8-4527-b91e-a8ba2f5ec5da",
      "center": {
       "x": 2826.9723450448455,
       "y": 2035.6220949144486
      }
     },
     {
      "className": "Base",
      "textId": "ib1e00784-224a-4319-9df8-72826757d0fb",
      "center": {
       "x": 2827.8868826723965,
       "y": 2040.502331284651
      }
     },
     {
      "className": "Base",
      "textId": "ie6f2f3af-8d7d-495b-b9d5-0cbcdb584fd8",
      "center": {
       "x": 2826.7841541471194,
       "y": 2045.3435166664344
      }
     },
     {
      "className": "Base",
      "textId": "i4a24be61-e02d-439f-979a-36d9c88cc0ec",
      "center": {
       "x": 2829.7727184628343,
       "y": 2049.352067942249
      }
     },
     {
      "className": "Base",
      "textId": "iad8ac505-129a-4941-9313-82b9be659f8b",
      "center": {
       "x": 2832.7612827785492,
       "y": 2053.360619218064
      }
     },
     {
      "className": "Base",
      "textId": "i30f9b35f-c8f0-4fcd-856a-479c2c3caa3b",
      "center": {
       "x": 2835.7498470942637,
       "y": 2057.3691704938788
      }
     },
     {
      "className": "Base",
      "textId": "i398131c7-5b04-41b2-a9fc-69eb0471456e",
      "center": {
       "x": 2838.7384114099787,
       "y": 2061.3777217696934
      }
     },
     {
      "className": "Base",
      "textId": "id661a57e-6139-4630-804c-ead055076f02",
      "center": {
       "x": 2841.7269757256936,
       "y": 2065.3862730455085
      }
     },
     {
      "className": "Base",
      "textId": "ifeb54ab4-6c9c-489a-9010-8dc4cddab373",
      "center": {
       "x": 2844.7155400414085,
       "y": 2069.394824321323
      }
     },
     {
      "className": "Base",
      "textId": "i7a35a474-e102-4589-b692-ca8c99a39ee5",
      "center": {
       "x": 2849.5196663965517,
       "y": 2070.5778385565563
      }
     },
     {
      "className": "Base",
      "textId": "iba3f8381-9467-4a23-8f3b-f1a463360d25",
      "center": {
       "x": 2853.161453239076,
       "y": 2073.92694908184
      }
     },
     {
      "className": "Base",
      "textId": "icf42476e-84db-428e-ad5a-21df88e5afab",
      "center": {
       "x": 2854.7418767745053,
       "y": 2078.615383166437
      }
     },
     {
      "className": "Base",
      "textId": "idcac0e55-89d1-4237-a6b3-60c6f90dc308",
      "center": {
       "x": 2853.870788313437,
       "y": 2083.485738144253
      }
     },
     {
      "className": "Base",
      "textId": "i762ccdb4-2d03-4c45-9f50-345e72807422",
      "center": {
       "x": 2850.7632276941304,
       "y": 2087.335701743338
      }
     },
     {
      "className": "Base",
      "textId": "i797e13e1-276d-47b8-b033-6b484cdfdf88",
      "center": {
       "x": 2846.1863378220696,
       "y": 2089.214858952296
      }
     },
     {
      "className": "Base",
      "textId": "i9f0186f7-624d-49ec-9544-0783c911d6fa",
      "center": {
       "x": 2841.269985182473,
       "y": 2088.6593146785617
      }
     },
     {
      "className": "Base",
      "textId": "ia41ee400-af9d-4ed6-bcf0-ee6ce8c33e63",
      "center": {
       "x": 2837.227837185365,
       "y": 2085.806212457046
      }
     },
     {
      "className": "Base",
      "textId": "iaf854e3c-1dad-451c-9936-2fff32074183",
      "center": {
       "x": 2835.057752131444,
       "y": 2081.3598787341125
      }
     },
     {
      "className": "Base",
      "textId": "i2b017da8-288f-46b1-a273-7a9f7b9c7bd2",
      "center": {
       "x": 2835.2954445432433,
       "y": 2076.417950463253
      }
     },
     {
      "className": "Base",
      "textId": "ibc1368e8-9e68-428d-a757-5ae145b3e18a",
      "center": {
       "x": 2832.306880227529,
       "y": 2072.409399187438
      }
     },
     {
      "className": "Base",
      "textId": "id03ea8dd-850d-4196-aff1-93394a11b13d",
      "center": {
       "x": 2829.318315911814,
       "y": 2068.4008479116233
      }
     },
     {
      "className": "Base",
      "textId": "ie5e70254-d983-47a8-bdf2-14854bad2f5a",
      "center": {
       "x": 2826.3297515960994,
       "y": 2064.3922966358086
      }
     },
     {
      "className": "Base",
      "textId": "if3dbd2e4-3d22-4455-8f70-435ecf2c44f7",
      "center": {
       "x": 2823.3411872803845,
       "y": 2060.3837453599936
      }
     },
     {
      "className": "Base",
      "textId": "i8d8dd11f-f1f0-4480-98dc-3220fe1abe3d",
      "center": {
       "x": 2820.3526229646695,
       "y": 2056.375194084179
      }
     },
     {
      "className": "Base",
      "textId": "i9428b983-dfdf-4d2a-86f8-d7d5912b57e5",
      "center": {
       "x": 2817.3640586489546,
       "y": 2052.3666428083643
      }
     },
     {
      "className": "Base",
      "textId": "ia911019d-5142-426b-b44f-6c90549a9497",
      "center": {
       "x": 2812.4095334759522,
       "y": 2052.0414246649575
      }
     },
     {
      "className": "Base",
      "textId": "ibab76f7d-62f7-40e6-8301-6f36eddc8014",
      "center": {
       "x": 2807.9934689018764,
       "y": 2049.771741821846
      }
     },
     {
      "className": "Base",
      "textId": "id26f980e-4a65-4927-a8bd-092078ce9fd6",
      "center": {
       "x": 2804.845075089912,
       "y": 2045.9323795134014
      }
     },
     {
      "className": "Base",
      "textId": "i5071267e-c0e4-48b1-a46f-9a7d5d3d799e",
      "center": {
       "x": 2799.8460116985543,
       "y": 2045.8356055024587
      }
     },
     {
      "className": "Base",
      "textId": "ia1fec654-8e54-4546-858b-06be7ada2034",
      "center": {
       "x": 2794.8469483071976,
       "y": 2045.7388314915163
      }
     },
     {
      "className": "Base",
      "textId": "i74465b35-9691-4940-8502-0e5aa4af9799",
      "center": {
       "x": 2789.8478849158405,
       "y": 2045.6420574805738
      }
     },
     {
      "className": "Base",
      "textId": "i74d78690-f56e-49fd-996b-7c2f46dbbfae",
      "center": {
       "x": 2784.8488215244834,
       "y": 2045.5452834696312
      }
     },
     {
      "className": "Base",
      "textId": "i20705bf1-58c2-4dfd-b401-c6543feb45c4",
      "center": {
       "x": 2779.8497581331267,
       "y": 2045.4485094586885
      }
     },
     {
      "className": "Base",
      "textId": "i281b8e75-05d4-4d76-a554-9433bb87798f",
      "center": {
       "x": 2777.084594273718,
       "y": 2049.5864746334155
      }
     },
     {
      "className": "Base",
      "textId": "i012a9393-6040-4acb-bf0d-2cd2928a9cd3",
      "center": {
       "x": 2773.1166519055782,
       "y": 2052.5905252854113
      }
     },
     {
      "className": "Base",
      "textId": "ic05dcd04-e9dc-4ff3-ad4d-c00e353909f5",
      "center": {
       "x": 2768.3836639660835,
       "y": 2054.129262469349
      }
     },
     {
      "className": "Base",
      "textId": "i8565e02a-1c92-4341-a706-7f9794447e44",
      "center": {
       "x": 2763.4077612023816,
       "y": 2054.032936757217
      }
     },
     {
      "className": "Base",
      "textId": "i68785296-d86c-4107-9f61-94253f03f804",
      "center": {
       "x": 2758.7378720843863,
       "y": 2052.3121745475373
      }
     },
     {
      "className": "Base",
      "textId": "id445fa73-f234-40b0-98c6-ddf23a14ef91",
      "center": {
       "x": 2754.8891664636685,
       "y": 2049.1568057891054
      }
     },
     {
      "className": "Base",
      "textId": "i092c74f5-c93f-4acf-8aa6-0b76ad097922",
      "center": {
       "x": 2752.2862233940914,
       "y": 2044.9149224416788
      }
     },
     {
      "className": "Base",
      "textId": "i777fd309-5606-4d0f-8963-7bad33ff1d7a",
      "center": {
       "x": 2747.287160004855,
       "y": 2044.8181483211843
      }
     },
     {
      "className": "Base",
      "textId": "id33e4939-2333-43e0-adbb-ed8f8766b92b",
      "center": {
       "x": 2742.288096615619,
       "y": 2044.7213742006898
      }
     },
     {
      "className": "Base",
      "textId": "iaaf75869-16da-433f-85b7-fb58fd9f5ad8",
      "center": {
       "x": 2737.2890332263823,
       "y": 2044.6246000801953
      }
     },
     {
      "className": "Base",
      "textId": "i0e05facf-8400-47b5-b78d-eb6ae66d5bdf",
      "center": {
       "x": 2736.445234015849,
       "y": 2049.5511894352535
      }
     },
     {
      "className": "Base",
      "textId": "ib8da3bda-103a-4d82-a0ae-d20c7a4e796a",
      "center": {
       "x": 2735.1639958862966,
       "y": 2054.382515199104
      }
     },
     {
      "className": "Base",
      "textId": "if2a6fac0-f070-4c3f-aa32-7297f17c9a07",
      "center": {
       "x": 2733.4555975499848,
       "y": 2059.079818138617
      }
     },
     {
      "className": "Base",
      "textId": "i84f1ca37-a0ad-48e9-be8a-55c1f12605f6",
      "center": {
       "x": 2737.845671339269,
       "y": 2061.4729859398058
      }
     },
     {
      "className": "Base",
      "textId": "i1671756c-f52e-4995-9384-965feaaa0c10",
      "center": {
       "x": 2742.2357451285525,
       "y": 2063.866153740994
      }
     },
     {
      "className": "Base",
      "textId": "ib9d47526-a712-451e-a3e5-094a5d8817bc",
      "center": {
       "x": 2746.625818917836,
       "y": 2066.259321542182
      }
     },
     {
      "className": "Base",
      "textId": "i563bd64d-1bf6-4f04-a0ca-62a2d5b28a10",
      "center": {
       "x": 2751.0158927071197,
       "y": 2068.6524893433707
      }
     },
     {
      "className": "Base",
      "textId": "icde4059a-4da6-4a09-8056-2a8046a9614b",
      "center": {
       "x": 2755.4059664964034,
       "y": 2071.045657144559
      }
     },
     {
      "className": "Base",
      "textId": "ie57254c1-037e-4990-b200-7faf27349141",
      "center": {
       "x": 2759.796040285687,
       "y": 2073.4388249457475
      }
     },
     {
      "className": "Base",
      "textId": "i1c9639e5-7a2c-418c-ba2a-e21fa83ecc04",
      "center": {
       "x": 2764.6725070746566,
       "y": 2074.033306612166
      }
     },
     {
      "className": "Base",
      "textId": "i5312156b-c62c-4bee-be33-187e099275ad",
      "center": {
       "x": 2768.1964265302126,
       "y": 2077.456072813119
      }
     },
     {
      "className": "Base",
      "textId": "i1ffe5639-ee5f-47d4-a9b0-bb145d27dcbd",
      "center": {
       "x": 2768.9326421109436,
       "y": 2082.3131628281717
      }
     },
     {
      "className": "Base",
      "textId": "ia0061b3d-f39e-4165-b1ae-206be46284f6",
      "center": {
       "x": 2766.5813215931275,
       "y": 2086.6264711429258
      }
     },
     {
      "className": "Base",
      "textId": "iee5428a3-7b21-46a3-b2ef-c73d8097c083",
      "center": {
       "x": 2762.1000671764345,
       "y": 2088.6393535658462
      }
     },
     {
      "className": "Base",
      "textId": "i05b90ed2-6d7c-49cf-b422-bb860b366f67",
      "center": {
       "x": 2757.3139210251243,
       "y": 2087.5320406859732
      }
     },
     {
      "className": "Base",
      "textId": "if844edd0-e30f-49d2-80ba-1b57797808db",
      "center": {
       "x": 2754.172095952894,
       "y": 2083.755498350564
      }
     },
     {
      "className": "Base",
      "textId": "idf1f499d-49e6-48ac-acd8-8db64473a875",
      "center": {
       "x": 2749.7820221636102,
       "y": 2081.3623305493757
      }
     },
     {
      "className": "Base",
      "textId": "ic6f312c2-4e58-4da4-93ac-947b2768d050",
      "center": {
       "x": 2745.3919483743266,
       "y": 2078.969162748187
      }
     },
     {
      "className": "Base",
      "textId": "i3b1c85c3-eed0-4111-9e2c-50ea0ced79ba",
      "center": {
       "x": 2741.001874585043,
       "y": 2076.575994946999
      }
     },
     {
      "className": "Base",
      "textId": "idc2b1dc6-e2ca-4fb0-be7d-11693a115f56",
      "center": {
       "x": 2736.6118007957593,
       "y": 2074.1828271458107
      }
     },
     {
      "className": "Base",
      "textId": "ib3d6401c-24e7-43fd-9bf9-684e84e9d9a9",
      "center": {
       "x": 2732.2217270064757,
       "y": 2071.789659344622
      }
     },
     {
      "className": "Base",
      "textId": "i4cef390d-f61c-44a8-b848-cece92b73021",
      "center": {
       "x": 2727.831653217192,
       "y": 2069.396491543434
      }
     },
     {
      "className": "Base",
      "textId": "i9d01341e-32cc-417c-aa6b-5c4350c20fe0",
      "center": {
       "x": 2724.809239281083,
       "y": 2073.3774831008077
      }
     },
     {
      "className": "Base",
      "textId": "i59f1f4de-c31c-4b57-9523-e146a693887a",
      "center": {
       "x": 2721.4427360063123,
       "y": 2077.072065009769
      }
     },
     {
      "className": "Base",
      "textId": "i941e0d4e-b1a1-4f84-8994-bcecf005c196",
      "center": {
       "x": 2724.592743381422,
       "y": 2080.955034689892
      }
     },
     {
      "className": "Base",
      "textId": "i71803863-dc39-454b-ae70-704252de04b8",
      "center": {
       "x": 2727.7427507565326,
       "y": 2084.8380043700145
      }
     },
     {
      "className": "Base",
      "textId": "i1bc3bf2e-d220-486a-a24e-fccb90b35d41",
      "center": {
       "x": 2730.8927581316425,
       "y": 2088.7209740501376
      }
     },
     {
      "className": "Base",
      "textId": "icd1f3908-3e82-47b6-962d-48ec314e67d5",
      "center": {
       "x": 2734.0427655067524,
       "y": 2092.60394373026
      }
     },
     {
      "className": "Base",
      "textId": "if25d01f4-c6fe-41d4-9897-8300785e6819",
      "center": {
       "x": 2737.1927728818623,
       "y": 2096.486913410383
      }
     },
     {
      "className": "Base",
      "textId": "i2aa0bd07-d917-4ac0-ab8e-0bbf162c4f12",
      "center": {
       "x": 2740.342780256972,
       "y": 2100.369883090506
      }
     },
     {
      "className": "Base",
      "textId": "i1cbfe5c4-1eb0-4664-837a-54d8f1c0c231",
      "center": {
       "x": 2745.1912704965207,
       "y": 2101.3554261458594
      }
     },
     {
      "className": "Base",
      "textId": "i254fc024-b65c-4146-848c-6fab1cab8f2a",
      "center": {
       "x": 2748.9669837423635,
       "y": 2104.5527910299647
      }
     },
     {
      "className": "Base",
      "textId": "i8864910d-7d9d-4ee2-919b-f0a60cb3f83f",
      "center": {
       "x": 2750.7378346759738,
       "y": 2109.172665453353
      }
     },
     {
      "className": "Base",
      "textId": "id87587f9-ee7e-4cd4-8046-b6319388967e",
      "center": {
       "x": 2750.0666650575563,
       "y": 2114.0745716193524
      }
     },
     {
      "className": "Base",
      "textId": "i9ee23819-0611-471c-8796-f0f6874dd2a9",
      "center": {
       "x": 2747.1191620849563,
       "y": 2118.0484084231807
      }
     },
     {
      "className": "Base",
      "textId": "ib27b0813-fd68-4912-a320-7e9f49089219",
      "center": {
       "x": 2742.622956292644,
       "y": 2120.1131810959278
      }
     },
     {
      "className": "Base",
      "textId": "i65b76e87-6f69-486f-b510-67d03c281e13",
      "center": {
       "x": 2737.687996221524,
       "y": 2119.7591728850084
      }
     },
     {
      "className": "Base",
      "textId": "if3f30bda-470c-45ef-892e-1ba70a6bc49b",
      "center": {
       "x": 2733.532542774985,
       "y": 2117.073775452487
      }
     },
     {
      "className": "Base",
      "textId": "i541849aa-8f95-40b8-9522-25b9d3023042",
      "center": {
       "x": 2731.1824252194865,
       "y": 2112.719915074353
      }
     },
     {
      "className": "Base",
      "textId": "i228e22b8-d0d6-49ec-bb75-bb3e4a37eb8a",
      "center": {
       "x": 2731.2178015086843,
       "y": 2107.7724004220145
      }
     },
     {
      "className": "Base",
      "textId": "i4b86b85a-2fb4-4394-a8e5-bd104d7fc3c3",
      "center": {
       "x": 2728.0677941335744,
       "y": 2103.8894307418914
      }
     },
     {
      "className": "Base",
      "textId": "ifaefa27f-4147-4504-9731-2623e1f3cf6f",
      "center": {
       "x": 2724.917786758464,
       "y": 2100.0064610617687
      }
     },
     {
      "className": "Base",
      "textId": "i253093d9-7610-4064-a303-7c2592a5c3df",
      "center": {
       "x": 2721.767779383354,
       "y": 2096.123491381646
      }
     },
     {
      "className": "Base",
      "textId": "ia17bb241-8b57-4cc2-b6b4-9c40ae2a4257",
      "center": {
       "x": 2718.617772008244,
       "y": 2092.240521701523
      }
     },
     {
      "className": "Base",
      "textId": "ia2f5fe29-aa14-464e-8194-ad205ec57352",
      "center": {
       "x": 2715.4677646331343,
       "y": 2088.3575520214004
      }
     },
     {
      "className": "Base",
      "textId": "i41858c66-438e-46de-af04-59afa123c4d0",
      "center": {
       "x": 2712.3177572580244,
       "y": 2084.4745823412777
      }
     },
     {
      "className": "Base",
      "textId": "ic7d417b7-0122-414d-8ea4-f60810ea1250",
      "center": {
       "x": 2708.0084090496493,
       "y": 2087.0069325935233
      }
     },
     {
      "className": "Base",
      "textId": "id95199f4-9116-4d16-a385-671ed05344b2",
      "center": {
       "x": 2703.489755892566,
       "y": 2089.1435311583095
      }
     },
     {
      "className": "Base",
      "textId": "iff1ff98c-e88a-4267-9191-658d11c2ef22",
      "center": {
       "x": 2698.7980486089514,
       "y": 2090.86723720806
      }
     },
     {
      "className": "Base",
      "textId": "i1c3c4628-df22-404a-9073-6455e5929356",
      "center": {
       "x": 2693.9709263449276,
       "y": 2092.1642223387526
      }
     },
     {
      "className": "Base",
      "textId": "i6b46b3ff-498e-4ad6-b4db-8d6f9933cd3b",
      "center": {
       "x": 2689.0471146111163,
       "y": 2093.0240815080642
      }
     },
     {
      "className": "Base",
      "textId": "i884a42f6-7244-4fc7-9a34-9f920d0f5134",
      "center": {
       "x": 2684.066114607852,
       "y": 2093.4399165096565
      }
     },
     {
      "className": "Base",
      "textId": "if73e5f1c-888c-43e4-af59-5328d4d64607",
      "center": {
       "x": 2679.0678863274406,
       "y": 2093.4083913139275
      }
     },
     {
      "className": "Base",
      "textId": "idca88f88-a909-482b-bd83-6f50796a9e67",
      "center": {
       "x": 2674.092527975764,
       "y": 2092.929758831251
      }
     },
     {
      "className": "Base",
      "textId": "i4f2a8857-0642-4658-aaae-0d43fbfa0b48",
      "center": {
       "x": 2669.1799542850695,
       "y": 2092.007858883012
      }
     },
     {
      "className": "Base",
      "textId": "i7aa09c5c-8848-4bdd-bea8-03c1018be5d2",
      "center": {
       "x": 2664.3695762986717,
       "y": 2090.6500873966975
      }
     },
     {
      "className": "Base",
      "textId": "i81b217a1-4830-4843-8a36-107922689938",
      "center": {
       "x": 2662.306266015673,
       "y": 2095.204508400082
      }
     },
     {
      "className": "Base",
      "textId": "i8d982b32-ebdb-48aa-9011-1b8b35570823",
      "center": {
       "x": 2660.242955732674,
       "y": 2099.758929403467
      }
     },
     {
      "className": "Base",
      "textId": "i78d6293c-e115-4c60-ab87-0728d6b4d57b",
      "center": {
       "x": 2658.1796454496753,
       "y": 2104.3133504068514
      }
     },
     {
      "className": "Base",
      "textId": "ib5fe0757-9169-4cf6-8233-812a7aadc6c9",
      "center": {
       "x": 2654.9485394413387,
       "y": 2107.933749684299
      }
     },
     {
      "className": "Base",
      "textId": "iae821867-02a3-48cf-a33c-37dfe6841185",
      "center": {
       "x": 2650.0959995133794,
       "y": 2107.9198495832024
      }
     },
     {
      "className": "Base",
      "textId": "ia32bb9e1-5361-454f-8922-42d06ace2e9c",
      "center": {
       "x": 2646.8856876273667,
       "y": 2104.280998863569
      }
     },
     {
      "className": "Base",
      "textId": "i88d61f57-f9e4-42c5-b755-41dab2881292",
      "center": {
       "x": 2647.4767560917217,
       "y": 2099.464571241804
      }
     },
     {
      "className": "Base",
      "textId": "ib2396df4-d901-4b65-9af3-0b1043e1d6b1",
      "center": {
       "x": 2649.54006637472,
       "y": 2094.9101502384196
      }
     },
     {
      "className": "Base",
      "textId": "i6c0c9a6c-a2df-4465-95cc-c9d6b8006397",
      "center": {
       "x": 2651.603376657719,
       "y": 2090.3557292350347
      }
     },
     {
      "className": "Base",
      "textId": "i17032cbe-eaad-40f6-b0b7-e0dc37e71721",
      "center": {
       "x": 2653.6666869407177,
       "y": 2085.80130823165
      }
     },
     {
      "className": "Base",
      "textId": "i56baf1f9-15ee-4306-9717-b9574dc6e5ef",
      "center": {
       "x": 2649.4738889835457,
       "y": 2083.080329534306
      }
     },
     {
      "className": "Base",
      "textId": "iae2512ef-dad0-4c65-ad64-4adef79e86fa",
      "center": {
       "x": 2646.1547708509665,
       "y": 2086.8197753250597
      }
     },
     {
      "className": "Base",
      "textId": "i0e99504a-feda-4e8c-917d-a1838b839de2",
      "center": {
       "x": 2642.835652718388,
       "y": 2090.5592211158137
      }
     },
     {
      "className": "Base",
      "textId": "i797b688b-a600-453c-b64a-bc259f30d8b1",
      "center": {
       "x": 2639.516534585809,
       "y": 2094.298666906567
      }
     },
     {
      "className": "Base",
      "textId": "i6336e194-19ed-4c4d-b0e7-5445b58202d3",
      "center": {
       "x": 2636.19741645323,
       "y": 2098.0381126973207
      }
     },
     {
      "className": "Base",
      "textId": "ifd46cd18-fefe-4f7c-a3cf-8d73687466e4",
      "center": {
       "x": 2632.878298320651,
       "y": 2101.7775584880746
      }
     },
     {
      "className": "Base",
      "textId": "i34f3cb24-790d-44a3-9213-d0b9f33e5c3f",
      "center": {
       "x": 2629.559180188072,
       "y": 2105.5170042788286
      }
     },
     {
      "className": "Base",
      "textId": "ie6a9e73a-fd79-4e75-a7dc-da07f83c5842",
      "center": {
       "x": 2626.240062055493,
       "y": 2109.256450069582
      }
     },
     {
      "className": "Base",
      "textId": "i44ae1570-19f2-4301-b68d-b001024250e5",
      "center": {
       "x": 2626.055980617382,
       "y": 2114.200665552456
      }
     },
     {
      "className": "Base",
      "textId": "i6ffff526-3757-4e0e-8997-a33a212e8876",
      "center": {
       "x": 2623.5150811882,
       "y": 2118.4460139254084
      }
     },
     {
      "className": "Base",
      "textId": "ib2afdb7a-75c6-4e7f-b001-c4ba9b87edc2",
      "center": {
       "x": 2619.244618779012,
       "y": 2120.9444741569628
      }
     },
     {
      "className": "Base",
      "textId": "i1f4a037b-df8c-4c73-9e3e-a123043abcfc",
      "center": {
       "x": 2614.298814157063,
       "y": 2121.079267919654
      }
     },
     {
      "className": "Base",
      "textId": "i8e10dc5d-80a3-4f33-bad4-2c35df0156ee",
      "center": {
       "x": 2609.8986053481713,
       "y": 2118.8171195701652
      }
     },
     {
      "className": "Base",
      "textId": "i8b2c5dc0-b170-4081-9f1d-bc3faf0e6186",
      "center": {
       "x": 2607.1302427538303,
       "y": 2114.7164706869758
      }
     },
     {
      "className": "Base",
      "textId": "i33e6e598-1f11-458c-a32c-ace2128a0fba",
      "center": {
       "x": 2606.677133709964,
       "y": 2109.7896212970195
      }
     },
     {
      "className": "Base",
      "textId": "i2072728b-b567-43a5-ae1d-e7b370b2eaef",
      "center": {
       "x": 2608.6511342448184,
       "y": 2105.252830073551
      }
     },
     {
      "className": "Base",
      "textId": "idcd2d206-022b-4ec7-b478-b00042420cda",
      "center": {
       "x": 2612.564935922212,
       "y": 2102.226064614025
      }
     },
     {
      "className": "Base",
      "textId": "i375e95e1-4184-4e49-8f53-de54df680291",
      "center": {
       "x": 2617.452364447222,
       "y": 2101.456522458022
      }
     },
     {
      "className": "Base",
      "textId": "i2c2988c4-8377-41c4-8518-7e9f61bb9821",
      "center": {
       "x": 2620.7714825798007,
       "y": 2097.717076667268
      }
     },
     {
      "className": "Base",
      "textId": "i7bde0826-e4cd-41a5-afe3-6f1f268eb4a1",
      "center": {
       "x": 2624.09060071238,
       "y": 2093.977630876514
      }
     },
     {
      "className": "Base",
      "textId": "i3c809305-be83-46db-b573-d2664b3142e7",
      "center": {
       "x": 2627.4097188449587,
       "y": 2090.2381850857605
      }
     },
     {
      "className": "Base",
      "textId": "i6341b542-563e-49c2-a7b9-a610315e794e",
      "center": {
       "x": 2630.728836977538,
       "y": 2086.4987392950065
      }
     },
     {
      "className": "Base",
      "textId": "i4ff91b92-e875-4037-9cca-cb3907fcd2d8",
      "center": {
       "x": 2634.0479551101166,
       "y": 2082.759293504253
      }
     },
     {
      "className": "Base",
      "textId": "id0a8d3a8-fdcd-45d0-8711-ada514ed0c2f",
      "center": {
       "x": 2637.3670732426954,
       "y": 2079.019847713499
      }
     },
     {
      "className": "Base",
      "textId": "i1f882b58-7754-4524-8483-a5cd44547b57",
      "center": {
       "x": 2640.6861913752746,
       "y": 2075.2804019227456
      }
     },
     {
      "className": "Base",
      "textId": "i5e7fa90a-1219-4e73-a721-c3933fde9faf",
      "center": {
       "x": 2642.56573253753,
       "y": 2062.9734356548297
      }
     },
     {
      "className": "Base",
      "textId": "i10cfed9d-9e2c-404b-b1de-52496925446a",
      "center": {
       "x": 2644.4659018523284,
       "y": 2050.669637449588
      }
     },
     {
      "className": "Base",
      "textId": "ie32878bb-fe56-47a0-9cd6-0ea46dd6bf34",
      "center": {
       "x": 2646.3866939799027,
       "y": 2038.3690418825897
      }
     },
     {
      "className": "Base",
      "textId": "i735ce0f5-4310-45d8-9fec-8aac70c384c1",
      "center": {
       "x": 2648.3281035225286,
       "y": 2026.0716835204046
      }
     },
     {
      "className": "Base",
      "textId": "ie2192682-46ae-4f55-8fc1-5e265b3b3992",
      "center": {
       "x": 2650.29012502455,
       "y": 2013.7775969205054
      }
     },
     {
      "className": "Base",
      "textId": "ic735d3ff-9605-40de-8918-055cb71bd629",
      "center": {
       "x": 2652.2727529723797,
       "y": 2001.486816631171
      }
     },
     {
      "className": "Base",
      "textId": "i70f2ac87-88e4-4013-a17a-dbc20eb70ee1",
      "center": {
       "x": 2654.2759817945293,
       "y": 1989.199377191387
      }
     },
     {
      "className": "Base",
      "textId": "i8384f28b-a234-4ee8-bd15-67f33e64e563",
      "center": {
       "x": 2652.270285346468,
       "y": 1984.6192918473969
      }
     },
     {
      "className": "Base",
      "textId": "ia85f395d-0371-4b85-97b9-e2ff4352c01b",
      "center": {
       "x": 2650.264588898406,
       "y": 1980.0392065034068
      }
     },
     {
      "className": "Base",
      "textId": "i8b0f6a7a-e2f6-4f41-87d7-46618243db24",
      "center": {
       "x": 2648.2588924503443,
       "y": 1975.4591211594168
      }
     },
     {
      "className": "Base",
      "textId": "iac47206f-294b-466d-8488-b13587e63ec5",
      "center": {
       "x": 2646.2531960022825,
       "y": 1970.8790358154267
      }
     },
     {
      "className": "Base",
      "textId": "i4288184d-1164-4af7-96c4-32c01d367bcf",
      "center": {
       "x": 2644.247499554221,
       "y": 1966.2989504714365
      }
     },
     {
      "className": "Base",
      "textId": "i87910098-df62-4e7f-afe0-96f4bed4c8b1",
      "center": {
       "x": 2642.2418031061593,
       "y": 1961.7188651274464
      }
     },
     {
      "className": "Base",
      "textId": "i57a793c8-320c-4a04-bd9e-946670765806",
      "center": {
       "x": 2637.2807403189363,
       "y": 1961.2656457986836
      }
     },
     {
      "className": "Base",
      "textId": "i1f26fd94-74b9-45f0-ab45-68f52644bb24",
      "center": {
       "x": 2632.668317840434,
       "y": 1959.3833305704231
      }
     },
     {
      "className": "Base",
      "textId": "ibd482229-f9fd-4a53-8b68-9d052e91ec7c",
      "center": {
       "x": 2628.8066970274876,
       "y": 1956.2360402381291
      }
     },
     {
      "className": "Base",
      "textId": "ieaad9fe2-c28c-4871-b28e-85dd81f966a8",
      "center": {
       "x": 2626.0325761493805,
       "y": 1952.098189939679
      }
     },
     {
      "className": "Base",
      "textId": "i28dceb22-9462-48a8-91db-1091dcadebd8",
      "center": {
       "x": 2621.05137296894,
       "y": 1952.5313352676776
      }
     },
     {
      "className": "Base",
      "textId": "i2e1e7ee4-a164-4f64-b80f-02cd492e8851",
      "center": {
       "x": 2616.0701697884992,
       "y": 1952.9644805956764
      }
     },
     {
      "className": "Base",
      "textId": "ic4340c86-75fa-4eca-a527-222f7eedcd4e",
      "center": {
       "x": 2611.0889666080584,
       "y": 1953.397625923675
      }
     },
     {
      "className": "Base",
      "textId": "i45728962-bb99-4af0-8f71-38d78633c8cd",
      "center": {
       "x": 2606.696962275163,
       "y": 1955.5984518448824
      }
     },
     {
      "className": "Base",
      "textId": "i2f20cf83-74c6-4387-8cfa-877f7ce5e023",
      "center": {
       "x": 2601.8682219106718,
       "y": 1954.694790797827
      }
     },
     {
      "className": "Base",
      "textId": "i04cfb940-3ceb-41c5-9b08-c6ecb93a0eea",
      "center": {
       "x": 2598.5693053092336,
       "y": 1951.0546690893684
      }
     },
     {
      "className": "Base",
      "textId": "i8d1dfa91-3b4c-47ab-85fa-d6bd090daf4e",
      "center": {
       "x": 2598.1437340240054,
       "y": 1946.1605679587396
      }
     },
     {
      "className": "Base",
      "textId": "i178b892c-ce99-462f-8dd6-3c04792edd8a",
      "center": {
       "x": 2600.764826832993,
       "y": 1942.0056661208737
      }
     },
     {
      "className": "Base",
      "textId": "ic91f6581-c043-4591-976c-f1d48abe3ebd",
      "center": {
       "x": 2605.365113682495,
       "y": 1940.2820949160975
      }
     },
     {
      "className": "Base",
      "textId": "i03e7d029-f550-428c-a9c0-b9612cfc2c65",
      "center": {
       "x": 2610.0710750872618,
       "y": 1941.6917984496392
      }
     },
     {
      "className": "Base",
      "textId": "i0eb8dd5a-b412-4553-a0e0-ede832b79049",
      "center": {
       "x": 2615.0522782677026,
       "y": 1941.2586531216405
      }
     },
     {
      "className": "Base",
      "textId": "i98ce9e9c-3527-45dc-802f-fb0a018f3ab2",
      "center": {
       "x": 2620.033481448143,
       "y": 1940.825507793642
      }
     },
     {
      "className": "Base",
      "textId": "i11cff508-e2b5-4327-ac3d-536a31fb9fd9",
      "center": {
       "x": 2625.014684628584,
       "y": 1940.3923624656431
      }
     },
     {
      "className": "Base",
      "textId": "ib4df0ea8-5acb-4192-b697-78c6a90085e0",
      "center": {
       "x": 2644.2992348295584,
       "y": 1928.2765879008539
      }
     },
     {
      "className": "Base",
      "textId": "ided96e9a-6e90-4b86-b4ca-d3387a624ffd",
      "center": {
       "x": 2646.851231585244,
       "y": 1923.9769004053526
      }
     },
     {
      "className": "Base",
      "textId": "i922a10d9-a9e0-4543-a441-5a892d5cd804",
      "center": {
       "x": 2649.40322834093,
       "y": 1919.6772129098515
      }
     },
     {
      "className": "Base",
      "textId": "ia10dcbbe-f168-4204-8d2d-ff8ecb4c6ccc",
      "center": {
       "x": 2651.955225096616,
       "y": 1915.3775254143504
      }
     },
     {
      "className": "Base",
      "textId": "ia8ad97c9-cb2d-4fa8-896f-800944aa35af",
      "center": {
       "x": 2654.507221852302,
       "y": 1911.0778379188494
      }
     },
     {
      "className": "Base",
      "textId": "i2267a857-9350-443d-9874-51da51cec672",
      "center": {
       "x": 2650.4566391824555,
       "y": 1908.1475329057544
      }
     },
     {
      "className": "Base",
      "textId": "i67fb0f73-e53d-4740-a21e-7812dfd92a79",
      "center": {
       "x": 2646.5703740238696,
       "y": 1905.0025606400272
      }
     },
     {
      "className": "Base",
      "textId": "icb8712d5-6c7d-4e01-844c-7b239eff30fb",
      "center": {
       "x": 2642.859789829632,
       "y": 1901.6521170317114
      }
     },
     {
      "className": "Base",
      "textId": "ife5440b4-c443-480d-9e23-9b15df2e03f8",
      "center": {
       "x": 2639.335736361068,
       "y": 1898.1059987897834
      }
     },
     {
      "className": "Base",
      "textId": "i8157f5b8-c002-452f-8272-1cd725c41825",
      "center": {
       "x": 2636.0085179630014,
       "y": 1894.374574776542
      }
     },
     {
      "className": "Base",
      "textId": "i0dde4a5c-a8c2-4c2d-9ad9-5243380f1be9",
      "center": {
       "x": 2632.8878634338107,
       "y": 1890.4687556890171
      }
     },
     {
      "className": "Base",
      "textId": "i9a097b0e-2600-486d-b216-f783d4503924",
      "center": {
       "x": 2629.9828975783926,
       "y": 1886.3999621560538
      }
     },
     {
      "className": "Base",
      "textId": "ib367f0cd-dab4-4d45-815d-af1eaefefcbc",
      "center": {
       "x": 2627.302114527196,
       "y": 1882.1800913443524
      }
     },
     {
      "className": "Base",
      "textId": "ib882edc8-9b99-43b4-87ef-e5d98346f339",
      "center": {
       "x": 2624.8533528993576,
       "y": 1877.821482171112
      }
     },
     {
      "className": "Base",
      "textId": "i0d2c676f-625e-48a9-b6ab-bddec6d95677",
      "center": {
       "x": 2622.643772882549,
       "y": 1873.3368792249914
      }
     },
     {
      "className": "Base",
      "textId": "ie0de4cc0-513e-4c10-aa5a-4b17ca20b30a",
      "center": {
       "x": 2620.679835296566,
       "y": 1868.7393955008883
      }
     },
     {
      "className": "Base",
      "textId": "ia4607596-7bc5-478c-8371-67d09a1c6119",
      "center": {
       "x": 2618.9672827018644,
       "y": 1864.0424740574947
      }
     },
     {
      "className": "Base",
      "textId": "i0c6c661a-2a88-4663-9807-47a50760629c",
      "center": {
       "x": 2617.5111226082972,
       "y": 1859.2598487097455
      }
     },
     {
      "className": "Base",
      "textId": "i5f6dde70-a623-422b-b54c-df25f4cb7f22",
      "center": {
       "x": 2616.315612833135,
       "y": 1854.405503871096
      }
     },
     {
      "className": "Base",
      "textId": "i24d06029-9e2b-4981-808f-91a3aed21644",
      "center": {
       "x": 2615.3842490511947,
       "y": 1849.493633663047
      }
     },
     {
      "className": "Base",
      "textId": "if37e5d17-e37c-44ad-8457-f770a76e66fd",
      "center": {
       "x": 2614.7197545734725,
       "y": 1844.5386004114828
      }
     },
     {
      "className": "Base",
      "textId": "if54694f0-0436-4efa-9850-f5dfd8a291aa",
      "center": {
       "x": 2614.3240723841755,
       "y": 1839.5548926511797
      }
     },
     {
      "className": "Base",
      "textId": "i35662584-94a8-4856-bfdd-a31c3f823af3",
      "center": {
       "x": 2609.324397222069,
       "y": 1839.4978990250552
      }
     },
     {
      "className": "Base",
      "textId": "i088f6cca-eece-407f-8972-845632e06222",
      "center": {
       "x": 2604.324722059963,
       "y": 1839.4409053989307
      }
     },
     {
      "className": "Base",
      "textId": "ie4c5f446-3a06-46d4-b6e6-c2377dbf7bf3",
      "center": {
       "x": 2599.3250468978567,
       "y": 1839.383911772806
      }
     },
     {
      "className": "Base",
      "textId": "ie6394f69-b601-453c-bcc1-ab8d83cdf72f",
      "center": {
       "x": 2594.3253717357507,
       "y": 1839.3269181466812
      }
     },
     {
      "className": "Base",
      "textId": "i3befe2ab-7c4a-4f6e-9c2e-89ab81feb02c",
      "center": {
       "x": 2589.3256965736446,
       "y": 1839.2699245205567
      }
     },
     {
      "className": "Base",
      "textId": "i7fbd264c-03dc-49a0-bb53-581ab6c50d5a",
      "center": {
       "x": 2584.3260214115385,
       "y": 1839.2129308944322
      }
     },
     {
      "className": "Base",
      "textId": "i22cd6eaa-9cdb-4c76-a02e-454486435150",
      "center": {
       "x": 2579.3263462494324,
       "y": 1839.1559372683075
      }
     },
     {
      "className": "Base",
      "textId": "if19a3b53-51fc-424e-9c28-4ff16a26f292",
      "center": {
       "x": 2574.3266710873263,
       "y": 1839.0989436421828
      }
     },
     {
      "className": "Base",
      "textId": "ibb1c9410-1648-4e06-9b10-8793c68a3a7f",
      "center": {
       "x": 2569.32699592522,
       "y": 1839.0419500160583
      }
     },
     {
      "className": "Base",
      "textId": "i814df855-2632-4680-9673-5a057b0daf2b",
      "center": {
       "x": 2564.3273207631137,
       "y": 1838.9849563899338
      }
     },
     {
      "className": "Base",
      "textId": "iac5226ba-80a5-4291-9d7e-d94113b89d4f",
      "center": {
       "x": 2559.327645601008,
       "y": 1838.927962763809
      }
     },
     {
      "className": "Base",
      "textId": "ib708189c-7a64-46cb-84b5-cba7542ec3df",
      "center": {
       "x": 2554.3279704389015,
       "y": 1838.8709691376844
      }
     },
     {
      "className": "Base",
      "textId": "i8d7ad6d5-8783-44fc-80af-8b17a5140fb6",
      "center": {
       "x": 2545.044388619409,
       "y": 1838.7606517446925
      }
     },
     {
      "className": "Base",
      "textId": "ia9366f18-6510-4835-9403-4c19b81bd9e4",
      "center": {
       "x": 2540.044770911685,
       "y": 1838.698823137911
      }
     },
     {
      "className": "Base",
      "textId": "i87f2b41c-b388-4fc5-9f8a-3aa396f85393",
      "center": {
       "x": 2535.0451532039615,
       "y": 1838.636994531129
      }
     },
     {
      "className": "Base",
      "textId": "ib0cd9559-1a44-497d-97e0-8132548721f3",
      "center": {
       "x": 2530.045535496238,
       "y": 1838.5751659243474
      }
     },
     {
      "className": "Base",
      "textId": "ib3a97849-55ad-41a3-a97f-5b35ab8170fa",
      "center": {
       "x": 2525.045917788514,
       "y": 1838.5133373175654
      }
     },
     {
      "className": "Base",
      "textId": "ib6785e0d-3ca9-48a7-90ad-fa596e93c6f7",
      "center": {
       "x": 2520.9508660691845,
       "y": 1841.3603268176375
      }
     },
     {
      "className": "Base",
      "textId": "ifd6afe4c-a6fc-4005-bb65-a62324188d94",
      "center": {
       "x": 2516.286853231349,
       "y": 1843.1271833613362
      }
     },
     {
      "className": "Base",
      "textId": "i797fe33f-0c76-4518-881e-91685c2582f9",
      "center": {
       "x": 2511.3333293131304,
       "y": 1843.7080435761407
      }
     },
     {
      "className": "Base",
      "textId": "idd94d469-c8d6-43d8-89d9-38ca6a2634c2",
      "center": {
       "x": 2506.3870907634064,
       "y": 1843.068104511284
      }
     },
     {
      "className": "Base",
      "textId": "i4ad5ddfb-ceb1-4636-b56f-df822ea28342",
      "center": {
       "x": 2501.7444975192834,
       "y": 1841.245708899149
      }
     },
     {
      "className": "Base",
      "textId": "ia7777058-9f71-445a-abae-844ef77e0ccb",
      "center": {
       "x": 2497.6837162377087,
       "y": 1838.350047803524
      }
     },
     {
      "className": "Base",
      "textId": "i4f4709ef-255d-4e5a-8b25-fcb7410874fa",
      "center": {
       "x": 2492.683716701617,
       "y": 1838.3522016565285
      }
     },
     {
      "className": "Base",
      "textId": "i9a0aed28-1c5b-495c-a1c9-44dd29609c1b",
      "center": {
       "x": 2488.048152172102,
       "y": 1839.9632196594773
      }
     },
     {
      "className": "Base",
      "textId": "i005711fc-51e6-4ed3-bf40-9f5169a650b7",
      "center": {
       "x": 2483.411201091333,
       "y": 1838.3561968881158
      }
     },
     {
      "className": "Base",
      "textId": "icec98386-7483-4555-88d5-a8d551e24f1d",
      "center": {
       "x": 2478.4112015556616,
       "y": 1838.3583517161474
      }
     },
     {
      "className": "Base",
      "textId": "ia775bf79-afd6-45f7-8bd9-1613c335fd25",
      "center": {
       "x": 2473.41120201999,
       "y": 1838.3605065441789
      }
     },
     {
      "className": "Base",
      "textId": "idcb44b44-3a41-473a-bc89-16003ccbe0f9",
      "center": {
       "x": 2468.4112024843184,
       "y": 1838.3626613722101
      }
     },
     {
      "className": "Base",
      "textId": "i5f21b8f3-abf7-455d-a420-3f54ac857a2f",
      "center": {
       "x": 2444.302082997383,
       "y": 1838.7365887387077
      }
     },
     {
      "className": "Base",
      "textId": "i8aa7bd01-b0a9-4e32-ac2f-a85169e4553f",
      "center": {
       "x": 2420.1907641659914,
       "y": 1838.9203503281756
      }
     },
     {
      "className": "Base",
      "textId": "iaa327c07-4082-450a-85b8-7c4c6eef4eb0",
      "center": {
       "x": 2415.192052201253,
       "y": 1839.033834660055
      }
     },
     {
      "className": "Base",
      "textId": "i07f48ff2-7c8e-41d8-b878-892fb70097fe",
      "center": {
       "x": 2410.193340236515,
       "y": 1839.1473189919345
      }
     },
     {
      "className": "Base",
      "textId": "i5f8d9013-1ec2-45c3-943e-9cef59b67105",
      "center": {
       "x": 2405.1946282717763,
       "y": 1839.260803323814
      }
     },
     {
      "className": "Base",
      "textId": "i4d2acc7e-7981-47eb-9e32-619dbf183b4f",
      "center": {
       "x": 2400.195916307038,
       "y": 1839.3742876556935
      }
     },
     {
      "className": "Base",
      "textId": "i17ae91d1-6ff5-4115-9e27-28d7c69df037",
      "center": {
       "x": 2395.1972043422998,
       "y": 1839.4877719875728
      }
     },
     {
      "className": "Base",
      "textId": "i1429e07c-563c-47ec-960d-3e27f36d7bc1",
      "center": {
       "x": 2390.1984923775613,
       "y": 1839.6012563194522
      }
     },
     {
      "className": "Base",
      "textId": "i54eecb87-1084-410c-a43e-e4a9ae3d9415",
      "center": {
       "x": 2385.199780412823,
       "y": 1839.7147406513318
      }
     },
     {
      "className": "Base",
      "textId": "i2a168b3f-b81d-487d-a04d-af92a0e4322a",
      "center": {
       "x": 2380.2010684480847,
       "y": 1839.8282249832112
      }
     },
     {
      "className": "Base",
      "textId": "ib1ae0d06-5652-4451-90fe-f5c9bedc0ecb",
      "center": {
       "x": 2379.299815696779,
       "y": 1844.7432009416866
      }
     },
     {
      "className": "Base",
      "textId": "i3a711ea6-42d6-43ce-8496-0fde3789b145",
      "center": {
       "x": 2377.809361845,
       "y": 1849.5126655353115
      }
     },
     {
      "className": "Base",
      "textId": "i91a9cca6-71a8-47d5-a6a3-48a663869308",
      "center": {
       "x": 2375.7516931838754,
       "y": 1854.0662624515035
      }
     },
     {
      "className": "Base",
      "textId": "i51ad22c3-cec6-4fb3-96b7-8413b9a250f9",
      "center": {
       "x": 2373.157163220948,
       "y": 1858.336819729611
      }
     },
     {
      "className": "Base",
      "textId": "ib5d68fa2-7d6b-4283-8958-9e7c075fd979",
      "center": {
       "x": 2376.8156169953454,
       "y": 1861.7450034072606
      }
     },
     {
      "className": "Base",
      "textId": "ib0f86d80-8827-45bb-a45d-f0762728b48c",
      "center": {
       "x": 2381.304690800054,
       "y": 1863.7279448578981
      }
     },
     {
      "className": "Base",
      "textId": "i0f288b9e-9ff5-4aa9-9b51-27dcfa68dffa",
      "center": {
       "x": 2383.6002326319062,
       "y": 1868.0654934880567
      }
     },
     {
      "className": "Base",
      "textId": "i99995d82-9f0a-48ac-946b-9e0b026c3cd3",
      "center": {
       "x": 2387.2586857416895,
       "y": 1871.4736778791244
      }
     },
     {
      "className": "Base",
      "textId": "id12d412b-ba7c-4541-9bb7-908838472cc6",
      "center": {
       "x": 2390.917138851473,
       "y": 1874.881862270192
      }
     },
     {
      "className": "Base",
      "textId": "ia6f15e29-8c58-4ba7-b257-ef260ef2332b",
      "center": {
       "x": 2394.575591961256,
       "y": 1878.2900466612596
      }
     },
     {
      "className": "Base",
      "textId": "i32eb40f6-6521-4c0a-9c41-0e8b9006f872",
      "center": {
       "x": 2398.2340450710394,
       "y": 1881.6982310523274
      }
     },
     {
      "className": "Base",
      "textId": "if63a304c-67db-4dd3-b208-ec3633b29c04",
      "center": {
       "x": 2401.8924981808227,
       "y": 1885.106415443395
      }
     },
     {
      "className": "Base",
      "textId": "i5fa2c8b9-5e4e-4b22-8d4e-fdb25b9465b5",
      "center": {
       "x": 2405.550951290606,
       "y": 1888.5145998344626
      }
     },
     {
      "className": "Base",
      "textId": "i41c0e940-a968-4abf-b711-c8af456d72fd",
      "center": {
       "x": 2409.2094044003893,
       "y": 1891.9227842255302
      }
     },
     {
      "className": "Base",
      "textId": "i2447ad7f-0770-4743-9f11-761bc7a4fd85",
      "center": {
       "x": 2412.8678575101726,
       "y": 1895.3309686165978
      }
     },
     {
      "className": "Base",
      "textId": "ic9051b47-977b-47d9-8bcd-43445e0b7f64",
      "center": {
       "x": 2416.526310619956,
       "y": 1898.7391530076654
      }
     },
     {
      "className": "Base",
      "textId": "iaf39c71b-e897-4b38-9363-ca812f06677a",
      "center": {
       "x": 2420.184763729739,
       "y": 1902.147337398733
      }
     },
     {
      "className": "Base",
      "textId": "i77c7266a-8505-4959-90bd-97a9432ed93e",
      "center": {
       "x": 2423.8432168395225,
       "y": 1905.5555217898007
      }
     },
     {
      "className": "Base",
      "textId": "i334076c1-d4dc-404c-9f47-b93d776ac6c1",
      "center": {
       "x": 2427.501669949306,
       "y": 1908.9637061808683
      }
     },
     {
      "className": "Base",
      "textId": "i7bfce02f-17d5-4786-82a8-41df68423fc8",
      "center": {
       "x": 2452.605530548717,
       "y": 1932.350253859839
      }
     },
     {
      "className": "Base",
      "textId": "i4c5b3781-e9bd-4895-9c09-728e2aea7dbb",
      "center": {
       "x": 2456.263983569782,
       "y": 1935.75843834614
      }
     },
     {
      "className": "Base",
      "textId": "ia0599ef0-2f68-4cdd-bee0-b1d0ae923194",
      "center": {
       "x": 2459.9224365908467,
       "y": 1939.1666228324411
      }
     },
     {
      "className": "Base",
      "textId": "i4358f7bd-9525-4a4d-8b58-bfb609a2a889",
      "center": {
       "x": 2463.580889611911,
       "y": 1942.5748073187422
      }
     },
     {
      "className": "Base",
      "textId": "ie0590acd-f2c1-4166-9c74-04dfddf9472e",
      "center": {
       "x": 2468.359552592537,
       "y": 1943.7751687383388
      }
     },
     {
      "className": "Base",
      "textId": "i167996e4-247f-48e1-9d49-1efc2e532af0",
      "center": {
       "x": 2471.652365133505,
       "y": 1947.440393559561
      }
     },
     {
      "className": "Base",
      "textId": "id22716d8-dad9-42c8-9069-cddaa9d3acb9",
      "center": {
       "x": 2472.3357971328423,
       "y": 1952.3198820698808
      }
     },
     {
      "className": "Base",
      "textId": "i91f240fc-a7f3-4bde-a197-9f88dcb1fb7d",
      "center": {
       "x": 2470.1766569301203,
       "y": 1956.7487195025542
      }
     },
     {
      "className": "Base",
      "textId": "i6c99199b-481a-4ebb-92d2-b7bbdced55ad",
      "center": {
       "x": 2465.911657891787,
       "y": 1959.2157563127935
      }
     },
     {
      "className": "Base",
      "textId": "i35250d04-a6aa-4006-bc66-f68ab8cbd92a",
      "center": {
       "x": 2460.996046784804,
       "y": 1958.879222711249
      }
     },
     {
      "className": "Base",
      "textId": "i490baace-26ab-45c8-b102-5d85c7d9b72a",
      "center": {
       "x": 2457.1070636523195,
       "y": 1955.853946258541
      }
     },
     {
      "className": "Base",
      "textId": "i311d306a-6b6e-42da-aa8d-752760eb4907",
      "center": {
       "x": 2455.571656069104,
       "y": 1951.1721719182442
      }
     },
     {
      "className": "Base",
      "textId": "i5793614b-88d9-4eec-b2bc-989f69a71e9f",
      "center": {
       "x": 2451.913203048039,
       "y": 1947.7639874319432
      }
     },
     {
      "className": "Base",
      "textId": "i667690aa-7c5c-4bbf-89e3-367d4c79dea8",
      "center": {
       "x": 2448.2547500269743,
       "y": 1944.3558029456422
      }
     },
     {
      "className": "Base",
      "textId": "ia5a45500-511a-43c1-98b8-426ce257fe05",
      "center": {
       "x": 2444.59629700591,
       "y": 1940.9476184593411
      }
     },
     {
      "className": "Base",
      "textId": "ida0cdac2-f9ee-4d04-b13f-d1a4a8b2ae90",
      "center": {
       "x": 2439.919404342308,
       "y": 1942.6706017055426
      }
     },
     {
      "className": "Base",
      "textId": "i1f7a8706-a830-41ed-90de-a52553e255ab",
      "center": {
       "x": 2434.9500870486136,
       "y": 1943.055155847545
      }
     },
     {
      "className": "Base",
      "textId": "i342afcee-3d14-40d5-8801-b3e1c7ee42e8",
      "center": {
       "x": 2430.063795412617,
       "y": 1942.0722263986343
      }
     },
     {
      "className": "Base",
      "textId": "ibadf353d-13fb-451f-8209-d13eac51523a",
      "center": {
       "x": 2425.629706826814,
       "y": 1939.796077311515
      }
     },
     {
      "className": "Base",
      "textId": "i8efe4665-ba7b-43f4-9445-362a8e6961c4",
      "center": {
       "x": 2421.9828330719456,
       "y": 1936.3986800622085
      }
     },
     {
      "className": "Base",
      "textId": "idd489c06-5afa-4ad3-a50b-a0fb1254ada9",
      "center": {
       "x": 2419.398708938785,
       "y": 1932.1367205694446
      }
     },
     {
      "className": "Base",
      "textId": "ia83a8d16-c175-468b-a268-f06a2209dfb4",
      "center": {
       "x": 2418.0725745563363,
       "y": 1927.3322056248085
      }
     },
     {
      "className": "Base",
      "textId": "i035cdcc1-2109-4c3d-9de4-3be0e1a18568",
      "center": {
       "x": 2418.1046242784946,
       "y": 1922.3481340895219
      }
     },
     {
      "className": "Base",
      "textId": "i97fed903-2f4f-4b29-8d2b-4c0c899dcc1a",
      "center": {
       "x": 2419.4924366302967,
       "y": 1917.561070988859
      }
     },
     {
      "className": "Base",
      "textId": "i4884ee01-93a4-43f0-90e4-f1e5f4dd1aa9",
      "center": {
       "x": 2415.8339835205134,
       "y": 1914.1528865977914
      }
     },
     {
      "className": "Base",
      "textId": "i8cde7c1c-82e7-4025-b0ce-eb13eb68cb11",
      "center": {
       "x": 2412.17553041073,
       "y": 1910.7447022067238
      }
     },
     {
      "className": "Base",
      "textId": "i8238bf49-d63f-47b6-ab8b-6e2f8d94e189",
      "center": {
       "x": 2408.5170773009468,
       "y": 1907.3365178156562
      }
     },
     {
      "className": "Base",
      "textId": "i8a12cb85-fb3f-401d-8442-d330dc5cfa7a",
      "center": {
       "x": 2404.858624191164,
       "y": 1903.9283334245886
      }
     },
     {
      "className": "Base",
      "textId": "ie9b30025-949a-4509-9737-4a911e125996",
      "center": {
       "x": 2401.2001710813806,
       "y": 1900.520149033521
      }
     },
     {
      "className": "Base",
      "textId": "i19726de4-597d-44c6-8be2-3b64d87e7c6b",
      "center": {
       "x": 2397.5417179715973,
       "y": 1897.1119646424534
      }
     },
     {
      "className": "Base",
      "textId": "i17930840-ae3b-4772-a49b-56339691cc42",
      "center": {
       "x": 2393.883264861814,
       "y": 1893.7037802513858
      }
     },
     {
      "className": "Base",
      "textId": "i82b5526e-52dd-4ab5-8fc3-e57a110c8b36",
      "center": {
       "x": 2390.2248117520307,
       "y": 1890.295595860318
      }
     },
     {
      "className": "Base",
      "textId": "i2a177523-40a4-425f-aa5a-7282e9ed9129",
      "center": {
       "x": 2386.5663586422475,
       "y": 1886.8874114692503
      }
     },
     {
      "className": "Base",
      "textId": "i62cf86a1-ac21-4cde-b84a-b6612f86c0fa",
      "center": {
       "x": 2382.907905532464,
       "y": 1883.4792270781827
      }
     },
     {
      "className": "Base",
      "textId": "i69f67724-03d2-4520-afa3-cb01c4b57c83",
      "center": {
       "x": 2379.249452422681,
       "y": 1880.071042687115
      }
     },
     {
      "className": "Base",
      "textId": "ibec9b8d1-f409-47c4-9583-9d5f8c88e15f",
      "center": {
       "x": 2375.5909993128976,
       "y": 1876.6628582960475
      }
     },
     {
      "className": "Base",
      "textId": "i1d5e33aa-4003-45f9-abe1-f5d04a91281d",
      "center": {
       "x": 2371.1019247121853,
       "y": 1874.6799193806091
      }
     },
     {
      "className": "Base",
      "textId": "i2170f04a-954f-4728-9e4f-76f6c8d73a29",
      "center": {
       "x": 2368.806385352869,
       "y": 1870.3423697770945
      }
     },
     {
      "className": "Base",
      "textId": "ic11b4be3-c601-48dc-9d6c-88db025305c3",
      "center": {
       "x": 2365.1479315784713,
       "y": 1866.934186099445
      }
     },
     {
      "className": "Base",
      "textId": "ie362c383-169c-4099-9769-98992c2d0df6",
      "center": {
       "x": 2361.07161788602,
       "y": 1869.8243265588098
      }
     },
     {
      "className": "Base",
      "textId": "i24f82fbb-c512-4b0c-97da-a06a93c6b031",
      "center": {
       "x": 2356.674994654781,
       "y": 1872.198973765588
      }
     },
     {
      "className": "Base",
      "textId": "i4ec0f26d-7caf-412f-88c9-425c258b44ac",
      "center": {
       "x": 2352.0229182627186,
       "y": 1874.0230983327542
      }
     },
     {
      "className": "Base",
      "textId": "i4fcd66d0-01a5-4e79-86af-151cb949d8af",
      "center": {
       "x": 2347.184013381296,
       "y": 1875.2697918567092
      }
     },
     {
      "className": "Base",
      "textId": "if9b05c20-c532-4c05-a1df-1c17541e2d76",
      "center": {
       "x": 2342.229660665032,
       "y": 1875.9206638540888
      }
     },
     {
      "className": "Base",
      "textId": "ie75f7110-187b-43fa-af1b-5b14554cba83",
      "center": {
       "x": 2337.232943786424,
       "y": 1875.9661130472653
      }
     },
     {
      "className": "Base",
      "textId": "i53790770-8b08-4f6c-a050-f334a2aa645a",
      "center": {
       "x": 2332.267571348964,
       "y": 1875.4054689966997
      }
     },
     {
      "className": "Base",
      "textId": "i68b3bffe-90e5-444b-bf29-6cce8b468e40",
      "center": {
       "x": 2327.406789581539,
       "y": 1874.2470019908692
      }
     },
     {
      "className": "Base",
      "textId": "i067caee9-1db7-4046-8906-fc373e402bbb",
      "center": {
       "x": 2322.722301853514,
       "y": 1872.507801047876
      }
     },
     {
      "className": "Base",
      "textId": "ibf03141d-f721-41dd-b511-6bd8011d4c89",
      "center": {
       "x": 2318.2832109491555,
       "y": 1870.2135218283897
      }
     },
     {
      "className": "Base",
      "textId": "i86b91def-9982-44c1-a18c-fe7fd64822a9",
      "center": {
       "x": 2314.15499970435,
       "y": 1867.3980081785585
      }
     },
     {
      "className": "Base",
      "textId": "i292047b2-7097-4a75-8a28-52f638abd367",
      "center": {
       "x": 2310.3985650426494,
       "y": 1864.1027928856674
      }
     },
     {
      "className": "Base",
      "textId": "if24c79c0-e982-4538-ac4f-fb17e0269c1e",
      "center": {
       "x": 2307.069319659981,
       "y": 1860.3764850110942
      }
     },
     {
      "className": "Base",
      "textId": "i4861e631-33ec-401a-8a36-6838590e33a7",
      "center": {
       "x": 2304.2163746094207,
       "y": 1856.2740528382717
      }
     },
     {
      "className": "Base",
      "textId": "ia0ff1ea6-db4c-4c0e-8203-0c788efb0f8d",
      "center": {
       "x": 2301.8818148440737,
       "y": 1851.856013013174
      }
     },
     {
      "className": "Base",
      "textId": "i9c5e489b-49d8-4744-a0fe-37598bc024a1",
      "center": {
       "x": 2300.100078404808,
       "y": 1847.187537838653
      }
     }
    ]
   }
  ],
  "primaryBonds": [
   {
    "className": "StraightBond",
    "lineId": "uuid-a317dc85-13c2-448a-aaea-fd804a8ce6e7",
    "baseId1": "i229e9f7c-091f-4d8f-b45b-f5c94f6f7602",
    "baseId2": "ibc15252a-7cc3-4496-b39a-0fe7ab143d24",
    "strungElements": []
   },
   {
    "className": "StraightBond",
    "lineId": "uuid-01f64a2c-c4fd-4377-97c3-93d8ee944064",
    "baseId1": "ibc15252a-7cc3-4496-b39a-0fe7ab143d24",
    "baseId2": "id605ad30-10d6-4fbd-ac81-41a71081253f",
    "strungElements": []
   },
   {
    "className": "StraightBond",
    "lineId": "uuid-a862669f-8543-4852-a422-e3179906e3d9",
    "baseId1": "id605ad30-10d6-4fbd-ac81-41a71081253f",
    "baseId2": "ice458f92-b217-4ca8-b9cf-13736c3c3fba",
    "strungElements": []
   },
   {
    "className": "StraightBond",
    "lineId": "uuid-e8070e44-ce08-4825-942c-02ab6265e54e",
    "baseId1": "ice458f92-b217-4ca8-b9cf-13736c3c3fba",
    "baseId2": "ia8ba4fd5-c64c-44fc-bf21-d9833181e787",
    "strungElements": []
   },
   {
    "className": "StraightBond",
    "lineId": "uuid-cbd0482d-1d76-49c7-8507-1d0693fb6e28",
    "baseId1": "ia8ba4fd5-c64c-44fc-bf21-d9833181e787",
    "baseId2": "i2abb4799-3746-44c9-ba2b-c14edd51af59",
    "strungElements": []
   },
   {
    "className": "StraightBond",
    "lineId": "uuid-cbc900f4-c440-4274-983b-3bcd592a30d3",
    "baseId1": "i2abb4799-3746-44c9-ba2b-c14edd51af59",
    "baseId2": "idd548034-f051-4679-a3fe-87742b9104b8",
    "strungElements": []
   },
   {
    "className": "StraightBond",
    "lineId": "uuid-637c3a3e-166e-4c5c-b2b3-d3934ddaae08",
    "baseId1": "idd548034-f051-4679-a3fe-87742b9104b8",
    "baseId2": "i87f23493-7619-416c-86e4-e53b65c64641",
    "strungElements": []
   },
   {
    "className": "StraightBond",
    "lineId": "uuid-1afc36c2-2b3a-429f-8f45-7c14b40b42ad",
    "baseId1": "i87f23493-7619-416c-86e4-e53b65c64641",
    "baseId2": "id80d154a-e130-4f0b-846a-b5321e4a5f85",
    "strungElements": []
   },
   {
    "className": "StraightBond",
    "lineId": "uuid-79083aca-2950-4c0c-880d-ae444bda7246",
    "baseId1": "id80d154a-e130-4f0b-846a-b5321e4a5f85",
    "baseId2": "ib407025f-97a2-455a-81a6-42d7bf95756c",
    "strungElements": []
   },
   {
    "className": "StraightBond",
    "lineId": "uuid-7df6ad37-c0f2-4474-a159-bc05b9396d91",
    "baseId1": "ib407025f-97a2-455a-81a6-42d7bf95756c",
    "baseId2": "iaf28ba97-17cb-4dd2-bee3-3a0ad469b6b2",
    "strungElements": []
   },
   {
    "className": "StraightBond",
    "lineId": "uuid-9dc83807-c796-4114-8926-fa4a548dcba5",
    "baseId1": "iaf28ba97-17cb-4dd2-bee3-3a0ad469b6b2",
    "baseId2": "i1c9657ae-4403-4ff9-8ee0-8e2b47d819da",
    "strungElements": []
   },
   {
    "className": "StraightBond",
    "lineId": "uuid-0cf7b092-28ea-4c59-996f-55fedf392e3d",
    "baseId1": "i1c9657ae-4403-4ff9-8ee0-8e2b47d819da",
    "baseId2": "i805b5248-9494-4bfd-8a0f-9fed9b95e741",
    "strungElements": []
   },
   {
    "className": "StraightBond",
    "lineId": "uuid-a4149896-8a07-46da-ba7c-6cc0e67b8c53",
    "baseId1": "i805b5248-9494-4bfd-8a0f-9fed9b95e741",
    "baseId2": "i60775859-601c-4f8f-bb2d-81e4362cc78f",
    "strungElements": []
   },
   {
    "className": "StraightBond",
    "lineId": "uuid-ed2be2c1-8d3e-46a9-9ad3-48d6a858f008",
    "baseId1": "i60775859-601c-4f8f-bb2d-81e4362cc78f",
    "baseId2": "i7f3be0ae-791c-438a-9264-95978513b559",
    "strungElements": []
   },
   {
    "className": "StraightBond",
    "lineId": "uuid-055c0df7-ee2d-46f0-9400-106bbbac3b1b",
    "baseId1": "i7f3be0ae-791c-438a-9264-95978513b559",
    "baseId2": "id00efc63-cb7f-40b3-9fa0-16c632db9f8d",
    "strungElements": []
   },
   {
    "className": "StraightBond",
    "lineId": "uuid-8943ecbc-ef32-40bf-9598-7c605f2ca3ee",
    "baseId1": "id00efc63-cb7f-40b3-9fa0-16c632db9f8d",
    "baseId2": "i6b8a7129-f709-4812-a8dc-5870954f3f99",
    "strungElements": []
   },
   {
    "className": "StraightBond",
    "lineId": "uuid-47625d34-9737-4b94-8f3c-d1f7d721d1b4",
    "baseId1": "i6b8a7129-f709-4812-a8dc-5870954f3f99",
    "baseId2": "i9d45781d-6cdb-4d56-bc4b-9318a9b5e79d",
    "strungElements": []
   },
   {
    "className": "StraightBond",
    "lineId": "uuid-055b61be-3a03-4e71-8a6d-ca11953854c4",
    "baseId1": "i9d45781d-6cdb-4d56-bc4b-9318a9b5e79d",
    "baseId2": "i26b7b55e-eccc-4232-869d-7f6a8a9aa63d",
    "strungElements": []
   },
   {
    "className": "StraightBond",
    "lineId": "uuid-072436ea-fc5b-447b-860f-310c52e374c1",
    "baseId1": "i26b7b55e-eccc-4232-869d-7f6a8a9aa63d",
    "baseId2": "id3f8ee77-5abd-47d9-aa5d-15bfe4f7af56",
    "strungElements": []
   },
   {
    "className": "StraightBond",
    "lineId": "uuid-e1ff32a6-cf24-4c40-9973-67e6a4a24062",
    "baseId1": "id3f8ee77-5abd-47d9-aa5d-15bfe4f7af56",
    "baseId2": "iec5e9f3f-ce42-4616-9f34-11a258bad217",
    "strungElements": []
   },
   {
    "className": "StraightBond",
    "lineId": "uuid-d3689935-ae48-4ea0-a9fc-4e66ed439bd6",
    "baseId1": "iec5e9f3f-ce42-4616-9f34-11a258bad217",
    "baseId2": "id634e9e6-9f8a-4bd7-bb6f-befd9509eb16",
    "strungElements": []
   },
   {
    "className": "StraightBond",
    "lineId": "uuid-c582efc8-8468-4b9b-9e00-4a0dc2ecb504",
    "baseId1": "id634e9e6-9f8a-4bd7-bb6f-befd9509eb16",
    "baseId2": "i129e5a46-31f6-4464-adff-42898cbea59c",
    "strungElements": []
   },
   {
    "className": "StraightBond",
    "lineId": "uuid-b44801ba-a38a-4447-9d13-d9ebbda7336f",
    "baseId1": "i129e5a46-31f6-4464-adff-42898cbea59c",
    "baseId2": "ife9cbb84-8c2d-4cde-85b0-7baa5b88637a",
    "strungElements": []
   },
   {
    "className": "StraightBond",
    "lineId": "uuid-7b146b97-016a-42e2-a15c-6bd8b2a9e554",
    "baseId1": "ife9cbb84-8c2d-4cde-85b0-7baa5b88637a",
    "baseId2": "i0d1cc29d-c3d9-47d2-9c5d-50fa2c1d1e13",
    "strungElements": []
   },
   {
    "className": "StraightBond",
    "lineId": "uuid-03741c58-fb83-49ab-8bd8-4ab91c0a78a3",
    "baseId1": "i0d1cc29d-c3d9-47d2-9c5d-50fa2c1d1e13",
    "baseId2": "i853467d9-a05b-407b-a200-51f836c119f2",
    "strungElements": []
   },
   {
    "className": "StraightBond",
    "lineId": "uuid-d406d425-b3f7-463a-92ee-4de3130a617f",
    "baseId1": "i853467d9-a05b-407b-a200-51f836c119f2",
    "baseId2": "ia84b6e56-9116-433a-aaf1-9b9b66b31524",
    "strungElements": []
   },
   {
    "className": "StraightBond",
    "lineId": "uuid-9e8eedc1-932a-45fd-8916-958c8b28a08e",
    "baseId1": "ia84b6e56-9116-433a-aaf1-9b9b66b31524",
    "baseId2": "id8e20a69-bcb4-493b-8047-1bb865269753",
    "strungElements": []
   },
   {
    "className": "StraightBond",
    "lineId": "uuid-d0ad4d11-4cb0-4461-854e-ddc58899600e",
    "baseId1": "id8e20a69-bcb4-493b-8047-1bb865269753",
    "baseId2": "id5efb86f-2068-4306-94f7-7c9944204a8f",
    "strungElements": []
   },
   {
    "className": "StraightBond",
    "lineId": "uuid-e20957d1-7dbe-4a12-b6a4-2cb2a2adb4e3",
    "baseId1": "id5efb86f-2068-4306-94f7-7c9944204a8f",
    "baseId2": "i6110b6eb-a5e2-4eef-be73-fd289a43c265",
    "strungElements": []
   },
   {
    "className": "StraightBond",
    "lineId": "uuid-3ed221fc-8029-4ca1-9205-658ec33785f8",
    "baseId1": "i6110b6eb-a5e2-4eef-be73-fd289a43c265",
    "baseId2": "ida931a02-0e65-4382-a136-170a639d1d96",
    "strungElements": []
   },
   {
    "className": "StraightBond",
    "lineId": "uuid-9c72b73b-8b9b-4b23-90f5-539951dda264",
    "baseId1": "ida931a02-0e65-4382-a136-170a639d1d96",
    "baseId2": "i3ac70cb0-a7aa-44c8-8ddb-d17f2c146140",
    "strungElements": []
   },
   {
    "className": "StraightBond",
    "lineId": "uuid-59fdd27f-7629-4174-865a-1f2116b71e7b",
    "baseId1": "i3ac70cb0-a7aa-44c8-8ddb-d17f2c146140",
    "baseId2": "i6eff23a6-606c-4a98-9987-21f4c1fe4055",
    "strungElements": []
   },
   {
    "className": "StraightBond",
    "lineId": "uuid-f9253a5a-8cdf-4179-adae-e6c42ee34bca",
    "baseId1": "i6eff23a6-606c-4a98-9987-21f4c1fe4055",
    "baseId2": "idbe3f94b-c338-4a53-93c5-b79570e7e739",
    "strungElements": []
   },
   {
    "className": "StraightBond",
    "lineId": "uuid-d7033621-8189-4a81-af77-a495829d6e12",
    "baseId1": "idbe3f94b-c338-4a53-93c5-b79570e7e739",
    "baseId2": "if9f24287-d1ff-4460-8c80-456a49ac129f",
    "strungElements": []
   },
   {
    "className": "StraightBond",
    "lineId": "uuid-f7eb9de4-8f56-4a1e-a76a-1164207cfac3",
    "baseId1": "if9f24287-d1ff-4460-8c80-456a49ac129f",
    "baseId2": "i5d36e6b0-b7a5-4442-a308-300d8a82db2e",
    "strungElements": []
   },
   {
    "className": "StraightBond",
    "lineId": "uuid-45c03af3-f1ff-404a-af87-c98ddab85794",
    "baseId1": "i5d36e6b0-b7a5-4442-a308-300d8a82db2e",
    "baseId2": "i03348de5-e705-4c88-904a-ca7a13cf56b0",
    "strungElements": []
   },
   {
    "className": "StraightBond",
    "lineId": "uuid-01419661-a2e6-4e66-a875-c9da77a4b7f1",
    "baseId1": "i03348de5-e705-4c88-904a-ca7a13cf56b0",
    "baseId2": "i02908f90-bf08-4aca-97e9-b2139466a3b5",
    "strungElements": []
   },
   {
    "className": "StraightBond",
    "lineId": "uuid-4ddf318b-1989-49ee-8217-eb81995d684d",
    "baseId1": "i02908f90-bf08-4aca-97e9-b2139466a3b5",
    "baseId2": "if97db0d7-d9e4-4ff6-bd1b-b806c4ae481e",
    "strungElements": []
   },
   {
    "className": "StraightBond",
    "lineId": "uuid-ec03a5c5-3e9d-4f5e-93c2-3e4031d5068d",
    "baseId1": "if97db0d7-d9e4-4ff6-bd1b-b806c4ae481e",
    "baseId2": "i22a81783-d74e-4e1e-8280-195fe3022169",
    "strungElements": []
   },
   {
    "className": "StraightBond",
    "lineId": "uuid-b08253ec-d509-45f6-88f1-acf26866b881",
    "baseId1": "i22a81783-d74e-4e1e-8280-195fe3022169",
    "baseId2": "i4fdf73b2-3028-4e62-8046-d95c98e4e73f",
    "strungElements": []
   },
   {
    "className": "StraightBond",
    "lineId": "uuid-0dd89252-1bb7-4309-a446-04cf8fc21bae",
    "baseId1": "i4fdf73b2-3028-4e62-8046-d95c98e4e73f",
    "baseId2": "i80d03942-a441-4967-aa4b-f53dd74d06ed",
    "strungElements": []
   },
   {
    "className": "StraightBond",
    "lineId": "uuid-fa0cb4cf-b194-49a7-a869-fff5e1b481c5",
    "baseId1": "i80d03942-a441-4967-aa4b-f53dd74d06ed",
    "baseId2": "i42dd4bc3-9912-46e9-bcc1-da07fb02f732",
    "strungElements": []
   },
   {
    "className": "StraightBond",
    "lineId": "uuid-a9b0a6b5-a239-4d94-8c91-ceb5b4d105df",
    "baseId1": "i42dd4bc3-9912-46e9-bcc1-da07fb02f732",
    "baseId2": "i8b18f3f0-d0d3-4d61-b11f-a04cce0c56dd",
    "strungElements": []
   },
   {
    "className": "StraightBond",
    "lineId": "uuid-f8fda7a1-0d02-46f1-a87a-21e5e21cbf8c",
    "baseId1": "i8b18f3f0-d0d3-4d61-b11f-a04cce0c56dd",
    "baseId2": "i7cd75dfe-021a-4e7f-9aeb-1d902bede97c",
    "strungElements": []
   },
   {
    "className": "StraightBond",
    "lineId": "uuid-364097a0-7316-4288-9f01-d13a644783ad",
    "baseId1": "i7cd75dfe-021a-4e7f-9aeb-1d902bede97c",
    "baseId2": "i804b5495-b6aa-4511-96c1-26ee46da40c1",
    "strungElements": []
   },
   {
    "className": "StraightBond",
    "lineId": "uuid-4d99c6d8-7401-4a55-aa4c-eb9c2366c123",
    "baseId1": "i804b5495-b6aa-4511-96c1-26ee46da40c1",
    "baseId2": "i8bd65348-5105-4e65-8687-1f6b36d3af7e",
    "strungElements": []
   },
   {
    "className": "StraightBond",
    "lineId": "uuid-cea9f78d-6b95-4b38-add2-7e6438e8c62d",
    "baseId1": "i8bd65348-5105-4e65-8687-1f6b36d3af7e",
    "baseId2": "i7e947c88-4027-496b-b3fc-b91aac97d5ec",
    "strungElements": []
   },
   {
    "className": "StraightBond",
    "lineId": "uuid-7e9d6c9d-1897-4f0f-b763-c5a008edbdbe",
    "baseId1": "i7e947c88-4027-496b-b3fc-b91aac97d5ec",
    "baseId2": "ide251fc0-c971-4f41-aa58-6d4b306f2723",
    "strungElements": []
   },
   {
    "className": "StraightBond",
    "lineId": "uuid-3de11176-9a37-4125-aa5e-a4f4d5309e4f",
    "baseId1": "ide251fc0-c971-4f41-aa58-6d4b306f2723",
    "baseId2": "ibd9609c4-e86e-40ed-b08e-b517a59a8ea3",
    "strungElements": []
   },
   {
    "className": "StraightBond",
    "lineId": "uuid-3210cf48-a3db-415e-ab32-c8113faeea16",
    "baseId1": "ibd9609c4-e86e-40ed-b08e-b517a59a8ea3",
    "baseId2": "i6b1eceea-e559-467d-ae7f-6d71eae644d1",
    "strungElements": []
   },
   {
    "className": "StraightBond",
    "lineId": "uuid-b9a14f6e-5563-4559-9ee5-8c8596d921f9",
    "baseId1": "i6b1eceea-e559-467d-ae7f-6d71eae644d1",
    "baseId2": "i6e896f86-ed0a-4251-ad63-fb36f379a4d0",
    "strungElements": []
   },
   {
    "className": "StraightBond",
    "lineId": "uuid-e9f103ac-5a96-449d-9c5b-854fecf4b070",
    "baseId1": "i6e896f86-ed0a-4251-ad63-fb36f379a4d0",
    "baseId2": "i13abf735-1d01-4c37-be85-0272dec2dd8e",
    "strungElements": []
   },
   {
    "className": "StraightBond",
    "lineId": "uuid-067eb489-aa39-468e-806a-80aa35ec89f7",
    "baseId1": "i13abf735-1d01-4c37-be85-0272dec2dd8e",
    "baseId2": "ic3198a18-3692-40f6-9e87-6d7db3025c8f",
    "strungElements": []
   },
   {
    "className": "StraightBond",
    "lineId": "uuid-e381958b-8b7b-4c39-b7ef-9f171ecb4e5f",
    "baseId1": "ic3198a18-3692-40f6-9e87-6d7db3025c8f",
    "baseId2": "i03c3d21e-9481-4206-b910-9f1b9cad19d0",
    "strungElements": []
   },
   {
    "className": "StraightBond",
    "lineId": "uuid-dd79c783-7444-4e25-9f4c-dcd866b209b5",
    "baseId1": "i03c3d21e-9481-4206-b910-9f1b9cad19d0",
    "baseId2": "i87334732-4351-45b1-b933-0f5e7f556d72",
    "strungElements": []
   },
   {
    "className": "StraightBond",
    "lineId": "uuid-d516510f-7f65-45db-8aef-24dc3b597b8e",
    "baseId1": "i87334732-4351-45b1-b933-0f5e7f556d72",
    "baseId2": "i0e8b5847-3de7-427a-9a45-53e838565da8",
    "strungElements": []
   },
   {
    "className": "StraightBond",
    "lineId": "uuid-fa279df8-33c6-4b60-99ff-30420a7b7c94",
    "baseId1": "i0e8b5847-3de7-427a-9a45-53e838565da8",
    "baseId2": "if3403cef-3fa1-4130-97d1-8465802096be",
    "strungElements": []
   },
   {
    "className": "StraightBond",
    "lineId": "uuid-94d471df-526b-43ab-93f3-d324e98b2880",
    "baseId1": "if3403cef-3fa1-4130-97d1-8465802096be",
    "baseId2": "i32bd665b-61cc-4674-8c5c-51a4ce170073",
    "strungElements": []
   },
   {
    "className": "StraightBond",
    "lineId": "uuid-7a21a6a9-5bfd-44c7-81a9-8e4caa3aefcd",
    "baseId1": "i32bd665b-61cc-4674-8c5c-51a4ce170073",
    "baseId2": "i4495bf0f-3050-4952-9620-0dee8d9010c8",
    "strungElements": []
   },
   {
    "className": "StraightBond",
    "lineId": "uuid-20b3bcd2-14f5-4397-9497-f23bdf628760",
    "baseId1": "i4495bf0f-3050-4952-9620-0dee8d9010c8",
    "baseId2": "ica18da8a-d5b8-4ebc-b17c-bca1cd2582f7",
    "strungElements": []
   },
   {
    "className": "StraightBond",
    "lineId": "uuid-c97b98df-67cc-4486-9765-14b55fa33f8a",
    "baseId1": "ica18da8a-d5b8-4ebc-b17c-bca1cd2582f7",
    "baseId2": "ie790ec65-3b2f-4a74-9f2d-5fccda1f9116",
    "strungElements": []
   },
   {
    "className": "StraightBond",
    "lineId": "uuid-596496e3-1f4b-4b39-a683-35eb294e98f1",
    "baseId1": "ie790ec65-3b2f-4a74-9f2d-5fccda1f9116",
    "baseId2": "i8b5711b4-8c15-41ba-a46b-694c84540f20",
    "strungElements": []
   },
   {
    "className": "StraightBond",
    "lineId": "uuid-1339dcd4-1e5f-40b7-9d8b-9d4bd9ee6abf",
    "baseId1": "i8b5711b4-8c15-41ba-a46b-694c84540f20",
    "baseId2": "ia85438b8-a3e0-4183-af01-3f098ea771cb",
    "strungElements": []
   },
   {
    "className": "StraightBond",
    "lineId": "uuid-5cd49117-693b-4840-885a-9f50fb4f9514",
    "baseId1": "ia85438b8-a3e0-4183-af01-3f098ea771cb",
    "baseId2": "i8847eb3e-fe76-42d6-9228-9e99213879fe",
    "strungElements": []
   },
   {
    "className": "StraightBond",
    "lineId": "uuid-3c279201-2935-4023-8408-961635fbfcca",
    "baseId1": "i8847eb3e-fe76-42d6-9228-9e99213879fe",
    "baseId2": "if04cca44-0791-45ab-acd7-5e5df71abb7f",
    "strungElements": []
   },
   {
    "className": "StraightBond",
    "lineId": "uuid-ed2a9491-5e3e-4e99-a0a0-b62f765f38b0",
    "baseId1": "if04cca44-0791-45ab-acd7-5e5df71abb7f",
    "baseId2": "i0718a5a0-035e-4f55-b2ad-8f198d0a9188",
    "strungElements": []
   },
   {
    "className": "StraightBond",
    "lineId": "uuid-d864c2bf-9050-4e17-9775-4bba4df7cb0e",
    "baseId1": "i0718a5a0-035e-4f55-b2ad-8f198d0a9188",
    "baseId2": "i73a5290f-7146-4b86-87e6-a045ec3acca2",
    "strungElements": []
   },
   {
    "className": "StraightBond",
    "lineId": "uuid-68bd9afa-764e-496b-919c-c10c6caa75c1",
    "baseId1": "i73a5290f-7146-4b86-87e6-a045ec3acca2",
    "baseId2": "ic5164ae3-b437-44c7-89bc-36693d677d84",
    "strungElements": []
   },
   {
    "className": "StraightBond",
    "lineId": "uuid-d6f7e8a4-1e98-4910-8b8b-76d721da0df8",
    "baseId1": "ic5164ae3-b437-44c7-89bc-36693d677d84",
    "baseId2": "i67a22b43-762e-4be2-9b16-ec08e38862a6",
    "strungElements": []
   },
   {
    "className": "StraightBond",
    "lineId": "uuid-669a5e33-f303-4a60-bfae-b11b1acbbef3",
    "baseId1": "i67a22b43-762e-4be2-9b16-ec08e38862a6",
    "baseId2": "i206555f9-d104-45bd-938c-ebee1ea71ec9",
    "strungElements": []
   },
   {
    "className": "StraightBond",
    "lineId": "uuid-884a299a-8cf6-496d-be90-96c888a7da15",
    "baseId1": "i206555f9-d104-45bd-938c-ebee1ea71ec9",
    "baseId2": "i8c76b107-5c31-4c0f-83b5-aa828492fd36",
    "strungElements": []
   },
   {
    "className": "StraightBond",
    "lineId": "uuid-1f547278-4bb7-4de1-86b0-8144a01d21b4",
    "baseId1": "i8c76b107-5c31-4c0f-83b5-aa828492fd36",
    "baseId2": "i5e2e2a6e-caf5-42b8-ae7f-d8d4994408d8",
    "strungElements": []
   },
   {
    "className": "StraightBond",
    "lineId": "uuid-65fab881-8dfe-4e60-a79f-241098ccb78f",
    "baseId1": "i5e2e2a6e-caf5-42b8-ae7f-d8d4994408d8",
    "baseId2": "i557bc181-2e94-4ad2-91c3-42cbda0a3740",
    "strungElements": []
   },
   {
    "className": "StraightBond",
    "lineId": "uuid-527a945f-50ba-4cc1-aeb5-9c635a1dd761",
    "baseId1": "i557bc181-2e94-4ad2-91c3-42cbda0a3740",
    "baseId2": "idcc23393-e353-4728-a2af-9e6d9b5d232e",
    "strungElements": []
   },
   {
    "className": "StraightBond",
    "lineId": "uuid-1cab9d97-a9c5-40ac-859c-756eba05dc12",
    "baseId1": "idcc23393-e353-4728-a2af-9e6d9b5d232e",
    "baseId2": "i464dc553-b1cf-4a8c-84ec-15c4c3ec9a04",
    "strungElements": []
   },
   {
    "className": "StraightBond",
    "lineId": "uuid-dcda053f-dfe1-41d8-8c0e-0cc883d3463a",
    "baseId1": "i464dc553-b1cf-4a8c-84ec-15c4c3ec9a04",
    "baseId2": "i7a50c8cb-7cb0-4d60-8088-029a76b75d92",
    "strungElements": []
   },
   {
    "className": "StraightBond",
    "lineId": "uuid-ef8b8dcc-746f-4984-86e5-5e586ab80944",
    "baseId1": "i7a50c8cb-7cb0-4d60-8088-029a76b75d92",
    "baseId2": "i3113ac1e-94cc-4ccb-aad9-c86dbceb9dd3",
    "strungElements": []
   },
   {
    "className": "StraightBond",
    "lineId": "uuid-453227f2-a669-4f13-8358-e2dc4d1cc26f",
    "baseId1": "i3113ac1e-94cc-4ccb-aad9-c86dbceb9dd3",
    "baseId2": "i373c57d6-5f44-42fc-8fa8-0cbf3682343d",
    "strungElements": []
   },
   {
    "className": "StraightBond",
    "lineId": "uuid-b6fcb511-8f2a-47ed-b22c-ca9e1e5da67f",
    "baseId1": "i373c57d6-5f44-42fc-8fa8-0cbf3682343d",
    "baseId2": "i228952c5-fef6-4ae5-9beb-cb5aa3c5a255",
    "strungElements": []
   },
   {
    "className": "StraightBond",
    "lineId": "uuid-24227e13-581e-4805-8dab-8dcf1fdefc88",
    "baseId1": "i228952c5-fef6-4ae5-9beb-cb5aa3c5a255",
    "baseId2": "i19d1be3c-8246-47c1-a527-027df119f5a8",
    "strungElements": []
   },
   {
    "className": "StraightBond",
    "lineId": "uuid-0762d709-2502-4dab-822e-78adbfdda595",
    "baseId1": "i19d1be3c-8246-47c1-a527-027df119f5a8",
    "baseId2": "if2c0457d-c2b3-4995-b207-7a390457b008",
    "strungElements": []
   },
   {
    "className": "StraightBond",
    "lineId": "uuid-56da9687-8404-44df-b3cc-3f455609a52b",
    "baseId1": "if2c0457d-c2b3-4995-b207-7a390457b008",
    "baseId2": "i8a018808-8c35-4b2f-84d4-3ca92f5ec11a",
    "strungElements": []
   },
   {
    "className": "StraightBond",
    "lineId": "uuid-495f5649-5972-4841-ad36-8eebb90dfc4f",
    "baseId1": "i8a018808-8c35-4b2f-84d4-3ca92f5ec11a",
    "baseId2": "i3aacc874-fd9e-48b7-b2a9-e0927b0b1f3c",
    "strungElements": []
   },
   {
    "className": "StraightBond",
    "lineId": "uuid-4ccc03ef-58b6-4a43-b6cb-f9d735da9748",
    "baseId1": "i3aacc874-fd9e-48b7-b2a9-e0927b0b1f3c",
    "baseId2": "i6b18d144-fffe-4c86-a0b9-c680f43ae5ac",
    "strungElements": []
   },
   {
    "className": "StraightBond",
    "lineId": "uuid-284e53c5-36e9-435f-b22a-d12ba45fe207",
    "baseId1": "i6b18d144-fffe-4c86-a0b9-c680f43ae5ac",
    "baseId2": "i6cc4f8b1-a6d6-4632-8ed4-2fb4c10b6de2",
    "strungElements": []
   },
   {
    "className": "StraightBond",
    "lineId": "uuid-187e1231-72e2-479a-99e1-d40300e02600",
    "baseId1": "i6cc4f8b1-a6d6-4632-8ed4-2fb4c10b6de2",
    "baseId2": "i2bb58692-3f50-4193-8662-964ecb5e7ad2",
    "strungElements": []
   },
   {
    "className": "StraightBond",
    "lineId": "uuid-e85da98c-429e-41ad-83b8-ecb765182fa5",
    "baseId1": "i2bb58692-3f50-4193-8662-964ecb5e7ad2",
    "baseId2": "i00d84ca2-38d4-4e77-84d3-4d89ba2c7d29",
    "strungElements": []
   },
   {
    "className": "StraightBond",
    "lineId": "uuid-53d771bc-ae1d-40b1-b013-36e2b7a0f722",
    "baseId1": "i00d84ca2-38d4-4e77-84d3-4d89ba2c7d29",
    "baseId2": "i0fef7a10-6206-4aae-9f3f-775a52e1b9d7",
    "strungElements": []
   },
   {
    "className": "StraightBond",
    "lineId": "uuid-45d8d1bc-b7cc-4325-99db-9f9669a3246b",
    "baseId1": "i0fef7a10-6206-4aae-9f3f-775a52e1b9d7",
    "baseId2": "i277ffeb8-5919-49ba-b1b7-c3c0b01fe049",
    "strungElements": []
   },
   {
    "className": "StraightBond",
    "lineId": "uuid-3f2088d8-b0d1-4d5f-ba27-90985a55472a",
    "baseId1": "i277ffeb8-5919-49ba-b1b7-c3c0b01fe049",
    "baseId2": "i96267772-9096-4119-8c5b-3936baad28ba",
    "strungElements": []
   },
   {
    "className": "StraightBond",
    "lineId": "uuid-c46c1891-cf3d-4898-bf7a-a176e29e6cb8",
    "baseId1": "i96267772-9096-4119-8c5b-3936baad28ba",
    "baseId2": "iad6c3e29-5a58-4f8a-b0ab-1484f01760c7",
    "strungElements": []
   },
   {
    "className": "StraightBond",
    "lineId": "uuid-d4ffa0f5-c93e-4cd0-8b1c-b5471344c0f8",
    "baseId1": "iad6c3e29-5a58-4f8a-b0ab-1484f01760c7",
    "baseId2": "ib4f9b9b6-6cb3-439a-a5fc-b118a2b0655e",
    "strungElements": []
   },
   {
    "className": "StraightBond",
    "lineId": "uuid-1f471ab1-23d5-4621-b0df-22ea27f99c44",
    "baseId1": "ib4f9b9b6-6cb3-439a-a5fc-b118a2b0655e",
    "baseId2": "id9de2165-c875-4235-bdeb-50a756cb85ff",
    "strungElements": []
   },
   {
    "className": "StraightBond",
    "lineId": "uuid-88b652f0-64dc-4b7a-b864-eeafaa9fa33e",
    "baseId1": "id9de2165-c875-4235-bdeb-50a756cb85ff",
    "baseId2": "id206f6d1-c5f8-4962-be61-8fb8aae57f5d",
    "strungElements": []
   },
   {
    "className": "StraightBond",
    "lineId": "uuid-58999c36-fa92-4a61-b3ee-70e343a7eaaa",
    "baseId1": "id206f6d1-c5f8-4962-be61-8fb8aae57f5d",
    "baseId2": "iba654100-0428-46f1-a016-5755770ee367",
    "strungElements": []
   },
   {
    "className": "StraightBond",
    "lineId": "uuid-c3e42aa7-785e-4a74-a3ce-a75429436d3a",
    "baseId1": "iba654100-0428-46f1-a016-5755770ee367",
    "baseId2": "i8058bf80-b5bd-4097-9730-c06b2f73aad7",
    "strungElements": []
   },
   {
    "className": "StraightBond",
    "lineId": "uuid-34c81d9e-0434-47cc-8e20-c997fa819a93",
    "baseId1": "i8058bf80-b5bd-4097-9730-c06b2f73aad7",
    "baseId2": "ibc54cd95-afea-43e9-a4b9-ab1f64860dc9",
    "strungElements": []
   },
   {
    "className": "StraightBond",
    "lineId": "uuid-13b2358c-1d45-472b-b805-6ecc240b5ee3",
    "baseId1": "ibc54cd95-afea-43e9-a4b9-ab1f64860dc9",
    "baseId2": "i181ff049-bddb-4b4f-aa61-0d93307c3b5b",
    "strungElements": []
   },
   {
    "className": "StraightBond",
    "lineId": "uuid-25ad772c-d3cf-4f14-bde2-664a1010a04d",
    "baseId1": "i181ff049-bddb-4b4f-aa61-0d93307c3b5b",
    "baseId2": "i848c3af9-9051-40f7-a3e2-bd694b7194f5",
    "strungElements": []
   },
   {
    "className": "StraightBond",
    "lineId": "uuid-d9b863de-1a3b-4406-aeec-c276b91d3d86",
    "baseId1": "i848c3af9-9051-40f7-a3e2-bd694b7194f5",
    "baseId2": "ica450073-e212-41ee-bafc-54cc0cea16ce",
    "strungElements": []
   },
   {
    "className": "StraightBond",
    "lineId": "uuid-81a239e7-3d1a-406b-98d3-ad46c7c4db3e",
    "baseId1": "ica450073-e212-41ee-bafc-54cc0cea16ce",
    "baseId2": "ie22ff6f9-2269-4225-8c20-7afe8349ee64",
    "strungElements": []
   },
   {
    "className": "StraightBond",
    "lineId": "uuid-4e3289d4-20e7-4593-b424-ddb695973899",
    "baseId1": "ie22ff6f9-2269-4225-8c20-7afe8349ee64",
    "baseId2": "i8d265639-57c0-4700-aaa4-2a5b73257702",
    "strungElements": []
   },
   {
    "className": "StraightBond",
    "lineId": "uuid-2b70f355-55e6-4fa3-bc62-2f7e5bc46bd8",
    "baseId1": "i8d265639-57c0-4700-aaa4-2a5b73257702",
    "baseId2": "i1eef0606-db5e-48ad-bc2a-6f39bd189550",
    "strungElements": []
   },
   {
    "className": "StraightBond",
    "lineId": "uuid-218898a4-6b0b-4c08-b074-84d0f79cf171",
    "baseId1": "i1eef0606-db5e-48ad-bc2a-6f39bd189550",
    "baseId2": "i06eefccb-169c-46b8-b884-1c5db16a5c4d",
    "strungElements": []
   },
   {
    "className": "StraightBond",
    "lineId": "uuid-c42e9967-19ca-4906-b08d-c1a869fe2565",
    "baseId1": "i06eefccb-169c-46b8-b884-1c5db16a5c4d",
    "baseId2": "i50cc7085-9bf7-415b-a1cb-b90467b34bca",
    "strungElements": []
   },
   {
    "className": "StraightBond",
    "lineId": "uuid-3464e1a5-8dea-4a41-9cc8-d985e62e375d",
    "baseId1": "i50cc7085-9bf7-415b-a1cb-b90467b34bca",
    "baseId2": "i1b93649f-ad1f-4d63-b511-7a1e0d019d01",
    "strungElements": []
   },
   {
    "className": "StraightBond",
    "lineId": "uuid-f7391115-bc77-4cd3-942c-9e6ab2d00c0b",
    "baseId1": "i1b93649f-ad1f-4d63-b511-7a1e0d019d01",
    "baseId2": "i56c701b5-5151-49c6-8ec8-451139434a98",
    "strungElements": []
   },
   {
    "className": "StraightBond",
    "lineId": "uuid-63581cf9-af01-4bf1-9cb8-9c1ac863de40",
    "baseId1": "i56c701b5-5151-49c6-8ec8-451139434a98",
    "baseId2": "i9ce0a8b1-0fd8-4497-a071-6fb960379ceb",
    "strungElements": []
   },
   {
    "className": "StraightBond",
    "lineId": "uuid-c00a0e79-3236-4dfd-82be-eb306725743f",
    "baseId1": "i9ce0a8b1-0fd8-4497-a071-6fb960379ceb",
    "baseId2": "ia412f66f-ba4b-46e8-8adb-7d41eb5b04f4",
    "strungElements": []
   },
   {
    "className": "StraightBond",
    "lineId": "uuid-1171dd71-2183-4350-948d-38a76aef4767",
    "baseId1": "ia412f66f-ba4b-46e8-8adb-7d41eb5b04f4",
    "baseId2": "i44cc57bd-d001-4f1c-a72c-970ff8bcf83d",
    "strungElements": []
   },
   {
    "className": "StraightBond",
    "lineId": "uuid-202bceb0-2a07-4a11-8bf8-d3e2c3a0f3e5",
    "baseId1": "i44cc57bd-d001-4f1c-a72c-970ff8bcf83d",
    "baseId2": "i084b8518-3085-493c-8ba2-19fc391d5276",
    "strungElements": []
   },
   {
    "className": "StraightBond",
    "lineId": "uuid-8210fa08-9fce-4668-a116-1f8596ce9391",
    "baseId1": "i084b8518-3085-493c-8ba2-19fc391d5276",
    "baseId2": "i98fd3ac3-33c3-40b3-bc76-faf895b0ec64",
    "strungElements": []
   },
   {
    "className": "StraightBond",
    "lineId": "uuid-a2b2fc24-7753-4e8d-8b47-43fa98e39b09",
    "baseId1": "i98fd3ac3-33c3-40b3-bc76-faf895b0ec64",
    "baseId2": "i236321a4-ff50-446e-8cfe-416199382d9b",
    "strungElements": []
   },
   {
    "className": "StraightBond",
    "lineId": "uuid-a73bcffb-bd8a-41a1-a38c-efd7244b7aec",
    "baseId1": "i236321a4-ff50-446e-8cfe-416199382d9b",
    "baseId2": "i6af00910-ce64-4ce1-b5a1-572584078d31",
    "strungElements": []
   },
   {
    "className": "StraightBond",
    "lineId": "uuid-18cf0edc-cb1d-490b-b909-6d4ff54d5be9",
    "baseId1": "i6af00910-ce64-4ce1-b5a1-572584078d31",
    "baseId2": "i3027e8bf-6d9b-4f6a-a3e5-cd525e4c3c85",
    "strungElements": []
   },
   {
    "className": "StraightBond",
    "lineId": "uuid-fc717d30-3686-4a23-af31-177a58bb0b06",
    "baseId1": "i3027e8bf-6d9b-4f6a-a3e5-cd525e4c3c85",
    "baseId2": "i77e090a0-deac-4028-ba59-c4f3c185cff8",
    "strungElements": []
   },
   {
    "className": "StraightBond",
    "lineId": "uuid-c042dd6c-2f60-437a-9f20-1372336d21c2",
    "baseId1": "i77e090a0-deac-4028-ba59-c4f3c185cff8",
    "baseId2": "i899dcb67-58a2-42f6-9ece-c39c7b94b64e",
    "strungElements": []
   },
   {
    "className": "StraightBond",
    "lineId": "uuid-dc4c7935-25b9-4631-8101-51e4947b7e72",
    "baseId1": "i899dcb67-58a2-42f6-9ece-c39c7b94b64e",
    "baseId2": "i9c36a038-dc34-4b82-b91f-6557f1d331d4",
    "strungElements": []
   },
   {
    "className": "StraightBond",
    "lineId": "uuid-13dfa992-8f82-4c91-9039-e5e9090c2ca0",
    "baseId1": "i9c36a038-dc34-4b82-b91f-6557f1d331d4",
    "baseId2": "i435a988a-1b4d-48ea-a4b1-661636f4571d",
    "strungElements": []
   },
   {
    "className": "StraightBond",
    "lineId": "uuid-883d1ec3-0db0-4df9-b63d-23bfc4330ce7",
    "baseId1": "i435a988a-1b4d-48ea-a4b1-661636f4571d",
    "baseId2": "ia7832258-b249-403b-8dc8-6c67b22bfd37",
    "strungElements": []
   },
   {
    "className": "StraightBond",
    "lineId": "uuid-dbc4fbb5-9913-4656-8ece-5cf012445dae",
    "baseId1": "ia7832258-b249-403b-8dc8-6c67b22bfd37",
    "baseId2": "iee62e52a-241c-4f5e-a99c-29b6134df687",
    "strungElements": []
   },
   {
    "className": "StraightBond",
    "lineId": "uuid-ece75ed6-d803-4b48-9fd6-86b06be99532",
    "baseId1": "iee62e52a-241c-4f5e-a99c-29b6134df687",
    "baseId2": "i5c69afaf-8540-4534-9bb8-b6c25717029e",
    "strungElements": []
   },
   {
    "className": "StraightBond",
    "lineId": "uuid-2b91626c-e583-41c5-88b5-8fd6972e1162",
    "baseId1": "i5c69afaf-8540-4534-9bb8-b6c25717029e",
    "baseId2": "i503b29a2-9ceb-4f6f-b7d4-4a2678dc6814",
    "strungElements": []
   },
   {
    "className": "StraightBond",
    "lineId": "uuid-d910d978-604b-416b-92bb-85fc1669b1cb",
    "baseId1": "i503b29a2-9ceb-4f6f-b7d4-4a2678dc6814",
    "baseId2": "i5b9ecd97-9cd1-402d-bc56-fae14e2bb855",
    "strungElements": []
   },
   {
    "className": "StraightBond",
    "lineId": "uuid-eb2aeee3-393f-40a1-b8d6-362360cd49f3",
    "baseId1": "i5b9ecd97-9cd1-402d-bc56-fae14e2bb855",
    "baseId2": "i67590cb9-c1f6-41d5-b7f8-381e2ae921f1",
    "strungElements": []
   },
   {
    "className": "StraightBond",
    "lineId": "uuid-612cccce-601e-42ae-bab5-1047a17363bb",
    "baseId1": "i67590cb9-c1f6-41d5-b7f8-381e2ae921f1",
    "baseId2": "ic5831328-4a33-4e65-94d6-5721219d69aa",
    "strungElements": []
   },
   {
    "className": "StraightBond",
    "lineId": "uuid-0994d680-e7e9-4643-908e-cfff6dcd9efb",
    "baseId1": "ic5831328-4a33-4e65-94d6-5721219d69aa",
    "baseId2": "ia2be860a-1e16-4827-9247-c1e15a6e51c3",
    "strungElements": []
   },
   {
    "className": "StraightBond",
    "lineId": "uuid-c950ac5f-2ade-4bdf-abed-b2bac3407916",
    "baseId1": "ia2be860a-1e16-4827-9247-c1e15a6e51c3",
    "baseId2": "idf90de95-3b54-455f-94c5-b0d1141a8aa8",
    "strungElements": []
   },
   {
    "className": "StraightBond",
    "lineId": "uuid-9c07ca3c-a5d3-4b15-b245-c570ce609e90",
    "baseId1": "idf90de95-3b54-455f-94c5-b0d1141a8aa8",
    "baseId2": "i7a3143f8-57d8-44e3-82f5-6f0be230fbd3",
    "strungElements": []
   },
   {
    "className": "StraightBond",
    "lineId": "uuid-52b66a3f-a677-4fc8-af79-7d658d2ad6b5",
    "baseId1": "i7a3143f8-57d8-44e3-82f5-6f0be230fbd3",
    "baseId2": "ibed4a75c-796a-474a-9d57-8f005bc8ba30",
    "strungElements": []
   },
   {
    "className": "StraightBond",
    "lineId": "uuid-8d6cd2a7-f8a0-429a-90e4-01754dd37f99",
    "baseId1": "ibed4a75c-796a-474a-9d57-8f005bc8ba30",
    "baseId2": "i1a5b2d8e-2009-4f80-b877-df958793d7ae",
    "strungElements": []
   },
   {
    "className": "StraightBond",
    "lineId": "uuid-7041765b-b5f1-4265-b1dc-0175ed2c8291",
    "baseId1": "i1a5b2d8e-2009-4f80-b877-df958793d7ae",
    "baseId2": "i82c64a45-cd9e-410e-ba76-f02c08d1b337",
    "strungElements": []
   },
   {
    "className": "StraightBond",
    "lineId": "uuid-3b021b22-2c6d-403e-a14c-7003b3bde063",
    "baseId1": "i82c64a45-cd9e-410e-ba76-f02c08d1b337",
    "baseId2": "id2f05e53-0935-4671-a0d0-a521a3847047",
    "strungElements": []
   },
   {
    "className": "StraightBond",
    "lineId": "uuid-0bb584e0-3c42-4b48-9f9a-3a53269df403",
    "baseId1": "id2f05e53-0935-4671-a0d0-a521a3847047",
    "baseId2": "i42710e7d-4958-48ea-89e2-b8dfaee356f0",
    "strungElements": []
   },
   {
    "className": "StraightBond",
    "lineId": "uuid-dc94d20b-f861-413a-9135-1fe663365785",
    "baseId1": "i42710e7d-4958-48ea-89e2-b8dfaee356f0",
    "baseId2": "i195a1b45-be59-4e90-9f21-02b68419bfdf",
    "strungElements": []
   },
   {
    "className": "StraightBond",
    "lineId": "uuid-ee9bd540-966a-4010-8da9-59bfabd8bba8",
    "baseId1": "i195a1b45-be59-4e90-9f21-02b68419bfdf",
    "baseId2": "ie580bfc5-9c1e-40e1-8c18-5feaedeebf24",
    "strungElements": []
   },
   {
    "className": "StraightBond",
    "lineId": "uuid-fb1782e1-c3e4-4aa6-951e-ce238a3c1863",
    "baseId1": "ie580bfc5-9c1e-40e1-8c18-5feaedeebf24",
    "baseId2": "i6e845fc4-4d7d-483c-8c0b-eee9b4c3e686",
    "strungElements": []
   },
   {
    "className": "StraightBond",
    "lineId": "uuid-b9319e5e-d7e5-4f77-92fb-32a9b6e516bc",
    "baseId1": "i6e845fc4-4d7d-483c-8c0b-eee9b4c3e686",
    "baseId2": "i8b606f76-d12d-4b7d-ba45-558813ec7499",
    "strungElements": []
   },
   {
    "className": "StraightBond",
    "lineId": "uuid-029c32e0-0473-4245-97de-32ae8157b0d2",
    "baseId1": "i8b606f76-d12d-4b7d-ba45-558813ec7499",
    "baseId2": "i485915c1-fdc9-4cad-961d-289a166702dc",
    "strungElements": []
   },
   {
    "className": "StraightBond",
    "lineId": "uuid-ebacf50a-09ef-4fd1-9602-5184e8aaa4dc",
    "baseId1": "i485915c1-fdc9-4cad-961d-289a166702dc",
    "baseId2": "i3174b55f-b7f3-4455-accb-edf9b5ed248f",
    "strungElements": []
   },
   {
    "className": "StraightBond",
    "lineId": "uuid-a2e439d5-8a02-4886-8ae8-92d8e9fb51d4",
    "baseId1": "i3174b55f-b7f3-4455-accb-edf9b5ed248f",
    "baseId2": "i39cbfa83-e904-4ae7-947b-88654df76274",
    "strungElements": []
   },
   {
    "className": "StraightBond",
    "lineId": "uuid-9a6c9133-c2b7-4a7e-aeca-b428352db7fc",
    "baseId1": "i39cbfa83-e904-4ae7-947b-88654df76274",
    "baseId2": "i0f85057a-454a-4957-bae7-cf1d0898b8af",
    "strungElements": []
   },
   {
    "className": "StraightBond",
    "lineId": "uuid-1b4d6969-f964-4d21-b0e9-01e8d4afa748",
    "baseId1": "i0f85057a-454a-4957-bae7-cf1d0898b8af",
    "baseId2": "i17082ad2-7998-4506-b3f8-6daf85f1427d",
    "strungElements": []
   },
   {
    "className": "StraightBond",
    "lineId": "uuid-492fbee7-1d9a-43e1-9d2c-1abab3947fc8",
    "baseId1": "i17082ad2-7998-4506-b3f8-6daf85f1427d",
    "baseId2": "i20ba5dea-7300-4d13-a371-9306f6230aa9",
    "strungElements": []
   },
   {
    "className": "StraightBond",
    "lineId": "uuid-522c9f13-68f5-4a27-9dad-32f5ca54076c",
    "baseId1": "i20ba5dea-7300-4d13-a371-9306f6230aa9",
    "baseId2": "i54c81728-3474-4160-8231-c4ab275b1934",
    "strungElements": []
   },
   {
    "className": "StraightBond",
    "lineId": "uuid-210f305c-df3b-47c8-83d8-cd0c04c1f6b6",
    "baseId1": "i54c81728-3474-4160-8231-c4ab275b1934",
    "baseId2": "ic6fec52b-1fb0-4007-88b9-c9fd8e36401f",
    "strungElements": []
   },
   {
    "className": "StraightBond",
    "lineId": "uuid-42a463a4-ab00-4824-9035-bd15377af543",
    "baseId1": "ic6fec52b-1fb0-4007-88b9-c9fd8e36401f",
    "baseId2": "i4684dc7c-f633-479f-8509-24966796ae12",
    "strungElements": []
   },
   {
    "className": "StraightBond",
    "lineId": "uuid-eb9bca7a-7630-4f60-90e1-2bae8fdb39bc",
    "baseId1": "i4684dc7c-f633-479f-8509-24966796ae12",
    "baseId2": "i4ba0cafa-f89e-4d2e-853d-6f53d1f66141",
    "strungElements": []
   },
   {
    "className": "StraightBond",
    "lineId": "uuid-8822c4a5-f10d-4aa7-b6ea-7be4b6779fb3",
    "baseId1": "i4ba0cafa-f89e-4d2e-853d-6f53d1f66141",
    "baseId2": "i5272c334-0cd2-4a86-b2f5-cb46c448a38f",
    "strungElements": []
   },
   {
    "className": "StraightBond",
    "lineId": "uuid-755a8bae-24d1-421b-8299-c0c41e610589",
    "baseId1": "i5272c334-0cd2-4a86-b2f5-cb46c448a38f",
    "baseId2": "i54589145-f35c-4701-af81-5bad51483570",
    "strungElements": []
   },
   {
    "className": "StraightBond",
    "lineId": "uuid-8b1b76b8-0004-41ae-8d1e-e967608baa28",
    "baseId1": "i54589145-f35c-4701-af81-5bad51483570",
    "baseId2": "ic0e4b65a-3543-466c-b798-9b39cf69044c",
    "strungElements": []
   },
   {
    "className": "StraightBond",
    "lineId": "uuid-55a6322d-c124-4239-aa7e-c60128c7a9e0",
    "baseId1": "ic0e4b65a-3543-466c-b798-9b39cf69044c",
    "baseId2": "i01109129-4144-4c7c-9197-035d1cb06ce0",
    "strungElements": []
   },
   {
    "className": "StraightBond",
    "lineId": "uuid-3e63f95e-f0af-410d-8aa6-fe6962be2c1b",
    "baseId1": "i01109129-4144-4c7c-9197-035d1cb06ce0",
    "baseId2": "ie352e86c-c5f2-4a6d-922e-52a33ff26a98",
    "strungElements": []
   },
   {
    "className": "StraightBond",
    "lineId": "uuid-28e68000-5d5d-46d8-8ae0-757007899a39",
    "baseId1": "ie352e86c-c5f2-4a6d-922e-52a33ff26a98",
    "baseId2": "i86a5b808-d06d-4642-bde2-15693f819bc8",
    "strungElements": []
   },
   {
    "className": "StraightBond",
    "lineId": "uuid-813e0748-bf1e-40ac-a7ae-090e359807aa",
    "baseId1": "i86a5b808-d06d-4642-bde2-15693f819bc8",
    "baseId2": "i16280d7c-6c1d-4d2f-bfa1-53223c4a109e",
    "strungElements": []
   },
   {
    "className": "StraightBond",
    "lineId": "uuid-2a9e217c-8b28-4828-b504-109f7a4d08b0",
    "baseId1": "i16280d7c-6c1d-4d2f-bfa1-53223c4a109e",
    "baseId2": "icffedf11-552b-4ad1-b1a2-e811d59bf81e",
    "strungElements": []
   },
   {
    "className": "StraightBond",
    "lineId": "uuid-b4c33170-954d-4dfe-951b-0ae064709d4d",
    "baseId1": "icffedf11-552b-4ad1-b1a2-e811d59bf81e",
    "baseId2": "i0d783c97-acee-4982-89e1-3404b784fe1f",
    "strungElements": []
   },
   {
    "className": "StraightBond",
    "lineId": "uuid-efa89f18-a50c-487c-8e84-92468e2eb779",
    "baseId1": "i0d783c97-acee-4982-89e1-3404b784fe1f",
    "baseId2": "i2e4c5534-9c5c-4468-9534-ce1d3eaa70a4",
    "strungElements": []
   },
   {
    "className": "StraightBond",
    "lineId": "uuid-72d044af-cee0-479c-8d30-0885e19466c6",
    "baseId1": "i2e4c5534-9c5c-4468-9534-ce1d3eaa70a4",
    "baseId2": "ie15f4f66-76da-4e20-8f3e-d27a2bf8d3e9",
    "strungElements": []
   },
   {
    "className": "StraightBond",
    "lineId": "uuid-31d02c28-a379-4e1b-8f68-34ec580c2cb6",
    "baseId1": "ie15f4f66-76da-4e20-8f3e-d27a2bf8d3e9",
    "baseId2": "ie3e57211-653c-440f-8213-6af5b0bb0347",
    "strungElements": []
   },
   {
    "className": "StraightBond",
    "lineId": "uuid-4e7c63fc-b715-4272-bd76-c83f9c7340da",
    "baseId1": "ie3e57211-653c-440f-8213-6af5b0bb0347",
    "baseId2": "i746925f7-c744-4ddb-9836-9765ca7fcf2f",
    "strungElements": []
   },
   {
    "className": "StraightBond",
    "lineId": "uuid-88823c33-ac81-40a8-912f-17bef2643358",
    "baseId1": "i746925f7-c744-4ddb-9836-9765ca7fcf2f",
    "baseId2": "i36ba893f-f0a2-4b0c-beff-647ad2e4e78f",
    "strungElements": []
   },
   {
    "className": "StraightBond",
    "lineId": "uuid-a3812fce-70aa-4ec6-b70b-70741f147f5b",
    "baseId1": "i36ba893f-f0a2-4b0c-beff-647ad2e4e78f",
    "baseId2": "i0c1366e2-152f-438f-bf63-9188ad906721",
    "strungElements": []
   },
   {
    "className": "StraightBond",
    "lineId": "uuid-d8f99b1d-4337-4993-befa-7fc5f6f23e28",
    "baseId1": "i0c1366e2-152f-438f-bf63-9188ad906721",
    "baseId2": "i7dc399a3-c342-4754-b89e-f579884beaab",
    "strungElements": []
   },
   {
    "className": "StraightBond",
    "lineId": "uuid-3314df89-a598-4704-89cc-a7141330c707",
    "baseId1": "i7dc399a3-c342-4754-b89e-f579884beaab",
    "baseId2": "ic16b65d7-9b74-417e-a742-cde36c90840b",
    "strungElements": []
   },
   {
    "className": "StraightBond",
    "lineId": "uuid-f9dcfeec-6d7f-468a-94c9-3f4f64049395",
    "baseId1": "ic16b65d7-9b74-417e-a742-cde36c90840b",
    "baseId2": "i90216698-121f-4bc1-bf19-37eee3256db2",
    "strungElements": []
   },
   {
    "className": "StraightBond",
    "lineId": "uuid-8ca8ffa5-c3f4-49f5-9d61-e950e485d823",
    "baseId1": "i90216698-121f-4bc1-bf19-37eee3256db2",
    "baseId2": "i23993d8c-3c2e-445c-84c1-ce7c21e0738c",
    "strungElements": []
   },
   {
    "className": "StraightBond",
    "lineId": "uuid-dc01e3f7-b255-426c-9497-fefc3573b2b0",
    "baseId1": "i23993d8c-3c2e-445c-84c1-ce7c21e0738c",
    "baseId2": "if3432180-fc05-43eb-9c5f-2d6df19328ce",
    "strungElements": []
   },
   {
    "className": "StraightBond",
    "lineId": "uuid-60f6f5b8-a1a0-4a98-a7e8-63c38f78e951",
    "baseId1": "if3432180-fc05-43eb-9c5f-2d6df19328ce",
    "baseId2": "iac5bd83f-a2d3-4060-a917-f80f8ad3bf65",
    "strungElements": []
   },
   {
    "className": "StraightBond",
    "lineId": "uuid-99153ee5-e4a6-4370-a71a-2df9ddf5e838",
    "baseId1": "iac5bd83f-a2d3-4060-a917-f80f8ad3bf65",
    "baseId2": "i44c98dc3-6d15-43d2-a571-e3cc4bef3169",
    "strungElements": []
   },
   {
    "className": "StraightBond",
    "lineId": "uuid-2e83cc97-802b-41df-99b3-1afcccda27df",
    "baseId1": "i44c98dc3-6d15-43d2-a571-e3cc4bef3169",
    "baseId2": "ia81b4846-8484-4cb6-8071-540da944285f",
    "strungElements": []
   },
   {
    "className": "StraightBond",
    "lineId": "uuid-d8ce2b78-9ca2-4528-acb9-407d2bbdf516",
    "baseId1": "ia81b4846-8484-4cb6-8071-540da944285f",
    "baseId2": "i4720d1d6-e473-4121-9514-f8c0cd3ad4c7",
    "strungElements": []
   },
   {
    "className": "StraightBond",
    "lineId": "uuid-ac0ae167-c90d-42f9-b216-baf1cfa6d268",
    "baseId1": "i4720d1d6-e473-4121-9514-f8c0cd3ad4c7",
    "baseId2": "i85e5f196-52dc-4fc1-aecf-c6ed6d1e603b",
    "strungElements": []
   },
   {
    "className": "StraightBond",
    "lineId": "uuid-463e39da-271e-430e-80fa-0f2e5d378880",
    "baseId1": "i85e5f196-52dc-4fc1-aecf-c6ed6d1e603b",
    "baseId2": "idb80a9b1-540a-4f49-857a-c78ea9c694a2",
    "strungElements": []
   },
   {
    "className": "StraightBond",
    "lineId": "uuid-cfe73447-4f16-4764-a97b-8970bbc1eeff",
    "baseId1": "idb80a9b1-540a-4f49-857a-c78ea9c694a2",
    "baseId2": "if8f9a86b-ff18-432e-9f83-14906352ab31",
    "strungElements": []
   },
   {
    "className": "StraightBond",
    "lineId": "uuid-23d1805f-a034-4646-af83-660aa6e82945",
    "baseId1": "if8f9a86b-ff18-432e-9f83-14906352ab31",
    "baseId2": "i9c34c2d4-be1c-4089-9a70-2a1ba0a298b3",
    "strungElements": []
   },
   {
    "className": "StraightBond",
    "lineId": "uuid-48f7a53b-76f8-4e97-a839-5b887a0df2ac",
    "baseId1": "i9c34c2d4-be1c-4089-9a70-2a1ba0a298b3",
    "baseId2": "ifde60b98-7903-4230-a6b6-8c5b9721177a",
    "strungElements": []
   },
   {
    "className": "StraightBond",
    "lineId": "uuid-50aa9d8a-580d-414a-af24-b7b3649c0200",
    "baseId1": "ifde60b98-7903-4230-a6b6-8c5b9721177a",
    "baseId2": "ib5efb9df-a475-4696-ba9f-ef584dfe3884",
    "strungElements": []
   },
   {
    "className": "StraightBond",
    "lineId": "uuid-49773498-f9da-4442-8e2e-6a4cedf0d1ad",
    "baseId1": "ib5efb9df-a475-4696-ba9f-ef584dfe3884",
    "baseId2": "ie25a5acd-c002-4c66-b89b-77c049e71bbe",
    "strungElements": []
   },
   {
    "className": "StraightBond",
    "lineId": "uuid-faf5594a-0ef5-4e0c-baa7-9f75600b4a73",
    "baseId1": "ie25a5acd-c002-4c66-b89b-77c049e71bbe",
    "baseId2": "idd3a6278-1311-4b75-a2ec-94fa1741b839",
    "strungElements": []
   },
   {
    "className": "StraightBond",
    "lineId": "uuid-8d3a2932-7985-4abe-964d-746c702ee4ce",
    "baseId1": "idd3a6278-1311-4b75-a2ec-94fa1741b839",
    "baseId2": "idce2fb13-fa17-4768-94b8-5423a2658e73",
    "strungElements": []
   },
   {
    "className": "StraightBond",
    "lineId": "uuid-69b52604-7f75-45ab-9259-bb24775fa886",
    "baseId1": "idce2fb13-fa17-4768-94b8-5423a2658e73",
    "baseId2": "i663536b7-000d-46b6-8550-7cfb23fbf441",
    "strungElements": []
   },
   {
    "className": "StraightBond",
    "lineId": "uuid-b7823337-49a2-4577-a737-6b269d33bfb8",
    "baseId1": "i663536b7-000d-46b6-8550-7cfb23fbf441",
    "baseId2": "if1a11d5b-1b86-4b65-bc20-0e55349f74d1",
    "strungElements": []
   },
   {
    "className": "StraightBond",
    "lineId": "uuid-b4b1fdcb-6b00-4e6a-baf4-a83de086fc18",
    "baseId1": "if1a11d5b-1b86-4b65-bc20-0e55349f74d1",
    "baseId2": "i4146a697-7d68-4cdd-9bfe-dc779d7c05d8",
    "strungElements": []
   },
   {
    "className": "StraightBond",
    "lineId": "uuid-9f1a817a-3325-41d2-ad87-927882cad63c",
    "baseId1": "i4146a697-7d68-4cdd-9bfe-dc779d7c05d8",
    "baseId2": "i19d0a24d-c23c-4bdc-8674-44615c5ce4c1",
    "strungElements": []
   },
   {
    "className": "StraightBond",
    "lineId": "uuid-c48cb3da-c169-453b-ae8e-f931ce29c1b8",
    "baseId1": "i19d0a24d-c23c-4bdc-8674-44615c5ce4c1",
    "baseId2": "i454b3f63-08a6-4c46-a136-ea2bbef1132d",
    "strungElements": []
   },
   {
    "className": "StraightBond",
    "lineId": "uuid-2d1dc1f9-9019-4026-80e9-022a5acbbb83",
    "baseId1": "i454b3f63-08a6-4c46-a136-ea2bbef1132d",
    "baseId2": "ie957a088-02d0-4f53-a969-937acae30d65",
    "strungElements": []
   },
   {
    "className": "StraightBond",
    "lineId": "uuid-34cdec7c-9cd2-4edc-b32f-b6508ffd8308",
    "baseId1": "ie957a088-02d0-4f53-a969-937acae30d65",
    "baseId2": "ia80fbdfd-446d-4ebe-b0d8-d771316e8143",
    "strungElements": []
   },
   {
    "className": "StraightBond",
    "lineId": "uuid-c7246def-4a9d-477d-a3dd-9daeb3592611",
    "baseId1": "ia80fbdfd-446d-4ebe-b0d8-d771316e8143",
    "baseId2": "i53071683-911f-4279-b59b-e328dbad90d7",
    "strungElements": []
   },
   {
    "className": "StraightBond",
    "lineId": "uuid-7e6e2290-a303-4cef-8097-20ef14bd0b99",
    "baseId1": "i53071683-911f-4279-b59b-e328dbad90d7",
    "baseId2": "i42f54fad-6544-492d-a55e-6f308683a096",
    "strungElements": []
   },
   {
    "className": "StraightBond",
    "lineId": "uuid-7938b84f-852e-46d8-9e69-546091e8b8c5",
    "baseId1": "i42f54fad-6544-492d-a55e-6f308683a096",
    "baseId2": "i1158de9a-aa35-406a-9b4e-ce6411250e2f",
    "strungElements": []
   },
   {
    "className": "StraightBond",
    "lineId": "uuid-a90041a4-bb34-4365-a888-048ec92355ae",
    "baseId1": "i1158de9a-aa35-406a-9b4e-ce6411250e2f",
    "baseId2": "ic753062b-f315-42ef-89c2-3618efbf4a98",
    "strungElements": []
   },
   {
    "className": "StraightBond",
    "lineId": "uuid-1dcd808c-3a6c-48bd-ac13-f8fa7ba83bad",
    "baseId1": "ic753062b-f315-42ef-89c2-3618efbf4a98",
    "baseId2": "i575a50f1-9650-4d42-a560-faea829ae125",
    "strungElements": []
   },
   {
    "className": "StraightBond",
    "lineId": "uuid-2291b73f-b22f-4d52-9b7a-e221ba514dbc",
    "baseId1": "i575a50f1-9650-4d42-a560-faea829ae125",
    "baseId2": "id719a5b7-0f5b-4507-b9b4-a6bacadd33c2",
    "strungElements": []
   },
   {
    "className": "StraightBond",
    "lineId": "uuid-f8df4e7f-62cf-4c37-9486-dff65a14e408",
    "baseId1": "id719a5b7-0f5b-4507-b9b4-a6bacadd33c2",
    "baseId2": "i21cc4dd9-3a76-48d4-9c63-ac6c262e995f",
    "strungElements": []
   },
   {
    "className": "StraightBond",
    "lineId": "uuid-f23afc78-da89-4c9b-ac6e-635082b6115b",
    "baseId1": "i21cc4dd9-3a76-48d4-9c63-ac6c262e995f",
    "baseId2": "ia448cbee-a4b4-4a26-9d26-c4cd7cf9efa0",
    "strungElements": []
   },
   {
    "className": "StraightBond",
    "lineId": "uuid-a8c26914-5e0e-4c51-918a-6e9717a156ed",
    "baseId1": "ia448cbee-a4b4-4a26-9d26-c4cd7cf9efa0",
    "baseId2": "i89e8a16a-5a33-4b88-b669-0d19143f6222",
    "strungElements": []
   },
   {
    "className": "StraightBond",
    "lineId": "uuid-209c6b5e-99e7-4e17-bc8c-aa84033402b6",
    "baseId1": "i89e8a16a-5a33-4b88-b669-0d19143f6222",
    "baseId2": "i9f7a5f77-3064-49c0-889d-4fdba6e9542c",
    "strungElements": []
   },
   {
    "className": "StraightBond",
    "lineId": "uuid-94710325-5b2a-4993-a1b7-07da51db2715",
    "baseId1": "i9f7a5f77-3064-49c0-889d-4fdba6e9542c",
    "baseId2": "ieef88284-7d44-459e-bb50-9511211706f7",
    "strungElements": []
   },
   {
    "className": "StraightBond",
    "lineId": "uuid-99ec62f6-6bc7-4f53-837b-013c581edba1",
    "baseId1": "ieef88284-7d44-459e-bb50-9511211706f7",
    "baseId2": "i677bbb53-ab50-4d00-abff-cfdb6750b13d",
    "strungElements": []
   },
   {
    "className": "StraightBond",
    "lineId": "uuid-5e91fc2a-0313-49f3-be45-8bb9472caefd",
    "baseId1": "i677bbb53-ab50-4d00-abff-cfdb6750b13d",
    "baseId2": "i64dc1908-0416-44b7-8bb6-592b1a012388",
    "strungElements": []
   },
   {
    "className": "StraightBond",
    "lineId": "uuid-6cb5a940-782c-4c84-b79d-847ff43a93e1",
    "baseId1": "i64dc1908-0416-44b7-8bb6-592b1a012388",
    "baseId2": "ide507d43-74c7-4e12-8685-27d30c6c9404",
    "strungElements": []
   },
   {
    "className": "StraightBond",
    "lineId": "uuid-27448fc6-fc65-4bbb-bbf8-6054d33e8125",
    "baseId1": "ide507d43-74c7-4e12-8685-27d30c6c9404",
    "baseId2": "ie134b823-b446-450d-9e07-2678a46402b5",
    "strungElements": []
   },
   {
    "className": "StraightBond",
    "lineId": "uuid-e24e5d58-ccbd-44b0-985c-8e6bb3961d8c",
    "baseId1": "ie134b823-b446-450d-9e07-2678a46402b5",
    "baseId2": "i3269cbf1-de57-4a43-afb1-49c552fb7044",
    "strungElements": []
   },
   {
    "className": "StraightBond",
    "lineId": "uuid-a00c4e0d-276f-4f6c-88d4-71c843af3a6b",
    "baseId1": "i3269cbf1-de57-4a43-afb1-49c552fb7044",
    "baseId2": "i82c6c8a0-c9fc-4eae-ad61-9422d8f94b2c",
    "strungElements": []
   },
   {
    "className": "StraightBond",
    "lineId": "uuid-e867d182-f70b-41c2-bb39-d5ec8f50bcf8",
    "baseId1": "i82c6c8a0-c9fc-4eae-ad61-9422d8f94b2c",
    "baseId2": "i34c38a94-05d6-4c87-8dcb-c860af4e90e7",
    "strungElements": []
   },
   {
    "className": "StraightBond",
    "lineId": "uuid-3fa18578-45d5-4c05-b72c-d39474d280a9",
    "baseId1": "i34c38a94-05d6-4c87-8dcb-c860af4e90e7",
    "baseId2": "i92f4a5f0-b81c-4bad-8a20-7d778c0e8141",
    "strungElements": []
   },
   {
    "className": "StraightBond",
    "lineId": "uuid-7c4b8fb1-ad95-4775-bf1c-67782b62997c",
    "baseId1": "i92f4a5f0-b81c-4bad-8a20-7d778c0e8141",
    "baseId2": "i1c3605c0-0994-443b-8183-d9a0d6c4c26e",
    "strungElements": []
   },
   {
    "className": "StraightBond",
    "lineId": "uuid-5d383364-ce12-4f97-99bf-212123c2b43b",
    "baseId1": "i1c3605c0-0994-443b-8183-d9a0d6c4c26e",
    "baseId2": "i1a2833a6-5db0-48ee-808d-af0889f27421",
    "strungElements": []
   },
   {
    "className": "StraightBond",
    "lineId": "uuid-35fef03f-9738-4723-9855-e1f4e7283cb4",
    "baseId1": "i1a2833a6-5db0-48ee-808d-af0889f27421",
    "baseId2": "ic9accfa2-f5dc-4ccc-aab5-dd94e327f2e7",
    "strungElements": []
   },
   {
    "className": "StraightBond",
    "lineId": "uuid-93a9f9f4-d34a-4820-b2ca-0940b33a8871",
    "baseId1": "ic9accfa2-f5dc-4ccc-aab5-dd94e327f2e7",
    "baseId2": "iac9764fd-37ba-4d8b-a55a-62510346c41b",
    "strungElements": []
   },
   {
    "className": "StraightBond",
    "lineId": "uuid-df709834-03f4-4254-85c9-32d2b4987e7b",
    "baseId1": "iac9764fd-37ba-4d8b-a55a-62510346c41b",
    "baseId2": "icbe7938c-964d-45c2-9f52-810f6b4fc87d",
    "strungElements": []
   },
   {
    "className": "StraightBond",
    "lineId": "uuid-45e64f82-a65c-4ae1-bac3-877f39505b0e",
    "baseId1": "icbe7938c-964d-45c2-9f52-810f6b4fc87d",
    "baseId2": "iffd62f68-56af-4b70-97c6-dcbb755cc93d",
    "strungElements": []
   },
   {
    "className": "StraightBond",
    "lineId": "uuid-7acf8c1c-b8ed-4a08-ae77-cf0012f4461d",
    "baseId1": "iffd62f68-56af-4b70-97c6-dcbb755cc93d",
    "baseId2": "idf68d03d-3e1a-46b6-a004-755196362864",
    "strungElements": []
   },
   {
    "className": "StraightBond",
    "lineId": "uuid-1135a201-760f-409b-b41b-684f00d652b2",
    "baseId1": "idf68d03d-3e1a-46b6-a004-755196362864",
    "baseId2": "ibfbf8d97-f02f-4cf5-a452-03db7aa3d77d",
    "strungElements": []
   },
   {
    "className": "StraightBond",
    "lineId": "uuid-e7dda1b3-638d-442c-852d-78f38a58b379",
    "baseId1": "ibfbf8d97-f02f-4cf5-a452-03db7aa3d77d",
    "baseId2": "if36d233b-3ddd-4403-b81b-43d3b9034cf2",
    "strungElements": []
   },
   {
    "className": "StraightBond",
    "lineId": "uuid-c6889049-7a44-44c3-8a86-e1a0421ddc98",
    "baseId1": "if36d233b-3ddd-4403-b81b-43d3b9034cf2",
    "baseId2": "i697409f1-a2f1-49bc-aabb-2f4a146f1b61",
    "strungElements": []
   },
   {
    "className": "StraightBond",
    "lineId": "uuid-00bd3827-f193-4db8-8612-a641cc3c16c0",
    "baseId1": "i697409f1-a2f1-49bc-aabb-2f4a146f1b61",
    "baseId2": "ifc2f2a04-231a-453a-8e09-586bf9b12c1d",
    "strungElements": []
   },
   {
    "className": "StraightBond",
    "lineId": "uuid-c2aa3dcc-2506-4813-87fe-115468217c55",
    "baseId1": "ifc2f2a04-231a-453a-8e09-586bf9b12c1d",
    "baseId2": "ic5368dfe-77af-4335-9009-e60d08bdf199",
    "strungElements": []
   },
   {
    "className": "StraightBond",
    "lineId": "uuid-721a8ed0-c17b-4583-bcfd-781d60b3b416",
    "baseId1": "ic5368dfe-77af-4335-9009-e60d08bdf199",
    "baseId2": "ifba8b85d-b2d2-4110-8a64-4777c949381f",
    "strungElements": []
   },
   {
    "className": "StraightBond",
    "lineId": "uuid-5d32e1b8-ebd8-475f-bccc-5ddcd543226c",
    "baseId1": "ifba8b85d-b2d2-4110-8a64-4777c949381f",
    "baseId2": "ifa1990b4-6b6d-4b2b-974a-08f39962735b",
    "strungElements": []
   },
   {
    "className": "StraightBond",
    "lineId": "uuid-926db44e-d6ec-48d7-8071-08769b313e0c",
    "baseId1": "ifa1990b4-6b6d-4b2b-974a-08f39962735b",
    "baseId2": "icd7f7f46-811f-4be7-8d8f-0fe91c008fba",
    "strungElements": []
   },
   {
    "className": "StraightBond",
    "lineId": "uuid-dce42055-5931-4afa-92d7-c2d137ec67f6",
    "baseId1": "icd7f7f46-811f-4be7-8d8f-0fe91c008fba",
    "baseId2": "i3744719c-54de-4c2f-97b5-d01581022286",
    "strungElements": []
   },
   {
    "className": "StraightBond",
    "lineId": "uuid-11f7d044-99e0-4a9d-957a-bc9d3afe5de2",
    "baseId1": "i3744719c-54de-4c2f-97b5-d01581022286",
    "baseId2": "i6aeb974c-7689-4a18-baa7-0982658bbedd",
    "strungElements": []
   },
   {
    "className": "StraightBond",
    "lineId": "uuid-6ef41e99-69d8-4333-9680-8985d45fb3b3",
    "baseId1": "i6aeb974c-7689-4a18-baa7-0982658bbedd",
    "baseId2": "icf9d1030-2d04-47f4-912f-3eb8681484bd",
    "strungElements": []
   },
   {
    "className": "StraightBond",
    "lineId": "uuid-37e4b694-fc12-4b1d-803a-28b67f405d76",
    "baseId1": "icf9d1030-2d04-47f4-912f-3eb8681484bd",
    "baseId2": "ic6ff23e1-350e-4a73-93b1-4f8a47f5d1b6",
    "strungElements": []
   },
   {
    "className": "StraightBond",
    "lineId": "uuid-d9962d92-334b-42ab-a8ce-737d10171024",
    "baseId1": "ic6ff23e1-350e-4a73-93b1-4f8a47f5d1b6",
    "baseId2": "if03bae95-de13-4f84-883a-69d31b27a0f4",
    "strungElements": []
   },
   {
    "className": "StraightBond",
    "lineId": "uuid-3f3bdf77-1c6c-4a51-be2f-2580caea1cc7",
    "baseId1": "if03bae95-de13-4f84-883a-69d31b27a0f4",
    "baseId2": "ica949b9d-f4b1-452f-8500-b8acadce2fb0",
    "strungElements": []
   },
   {
    "className": "StraightBond",
    "lineId": "uuid-6463a977-2f21-4f73-978a-9f92944ee647",
    "baseId1": "ica949b9d-f4b1-452f-8500-b8acadce2fb0",
    "baseId2": "i01436558-cddc-4145-874c-dd1e4f544562",
    "strungElements": []
   },
   {
    "className": "StraightBond",
    "lineId": "uuid-fe101d68-7537-40cf-936f-117a144c75af",
    "baseId1": "i01436558-cddc-4145-874c-dd1e4f544562",
    "baseId2": "i9f5298db-f16d-48cf-a6f7-92acdbd87801",
    "strungElements": []
   },
   {
    "className": "StraightBond",
    "lineId": "uuid-de1f6332-e7b1-41b1-ba46-7054504086f9",
    "baseId1": "i9f5298db-f16d-48cf-a6f7-92acdbd87801",
    "baseId2": "icd2e57f5-44c5-488b-9a59-0917fa6b8e3b",
    "strungElements": []
   },
   {
    "className": "StraightBond",
    "lineId": "uuid-aea5b13a-36c3-4f4c-9f7d-4481d460b020",
    "baseId1": "icd2e57f5-44c5-488b-9a59-0917fa6b8e3b",
    "baseId2": "i8d8b7800-7535-4f92-a730-50e5dcdd53b8",
    "strungElements": []
   },
   {
    "className": "StraightBond",
    "lineId": "uuid-7a9a6f7f-b333-4389-832a-3294d71e396b",
    "baseId1": "i8d8b7800-7535-4f92-a730-50e5dcdd53b8",
    "baseId2": "i199a05bc-cc0f-4e61-a496-e1df4e453ddf",
    "strungElements": []
   },
   {
    "className": "StraightBond",
    "lineId": "uuid-7d6a621a-3e10-4e87-a261-a956f94d95de",
    "baseId1": "i199a05bc-cc0f-4e61-a496-e1df4e453ddf",
    "baseId2": "ic2312ec0-6fa7-4871-8935-7bc641a272d1",
    "strungElements": []
   },
   {
    "className": "StraightBond",
    "lineId": "uuid-c38ee373-d2b5-442f-8dfd-518ea404aeab",
    "baseId1": "ic2312ec0-6fa7-4871-8935-7bc641a272d1",
    "baseId2": "ic1dda489-9201-447c-956c-2f183689aec5",
    "strungElements": []
   },
   {
    "className": "StraightBond",
    "lineId": "uuid-f208f938-8f73-4565-a0f3-40d299953768",
    "baseId1": "ic1dda489-9201-447c-956c-2f183689aec5",
    "baseId2": "i57f45eea-5260-4c99-86c8-f17ce8f9e7b1",
    "strungElements": []
   },
   {
    "className": "StraightBond",
    "lineId": "uuid-72070672-08fb-464f-9edd-30ced869f6e7",
    "baseId1": "i57f45eea-5260-4c99-86c8-f17ce8f9e7b1",
    "baseId2": "i45d2a81b-c08d-45a6-ba90-99d20ce53459",
    "strungElements": []
   },
   {
    "className": "StraightBond",
    "lineId": "uuid-64be3e76-1932-4b73-9f72-9466c8216c06",
    "baseId1": "i45d2a81b-c08d-45a6-ba90-99d20ce53459",
    "baseId2": "i687c844d-9050-4c2a-9cd7-71c914905183",
    "strungElements": []
   },
   {
    "className": "StraightBond",
    "lineId": "uuid-9c0c1c35-7cb3-4e97-bf14-a9b9725a8c23",
    "baseId1": "i687c844d-9050-4c2a-9cd7-71c914905183",
    "baseId2": "i4ff9b5cc-ba0b-4482-865c-a9abec337557",
    "strungElements": []
   },
   {
    "className": "StraightBond",
    "lineId": "uuid-107282ab-c749-4d95-b4d7-6b17cb16b113",
    "baseId1": "i4ff9b5cc-ba0b-4482-865c-a9abec337557",
    "baseId2": "i386d037d-ebc0-41d5-ad3b-f46e69a3a0a0",
    "strungElements": []
   },
   {
    "className": "StraightBond",
    "lineId": "uuid-81f50782-faf6-4a06-b4a7-89312708f54c",
    "baseId1": "i386d037d-ebc0-41d5-ad3b-f46e69a3a0a0",
    "baseId2": "ia13814e3-2f38-463c-826c-b6c91b96470b",
    "strungElements": []
   },
   {
    "className": "StraightBond",
    "lineId": "uuid-f1211d22-7623-40cd-a89a-6bb7d06bce2d",
    "baseId1": "ia13814e3-2f38-463c-826c-b6c91b96470b",
    "baseId2": "iee45df8b-34da-4f41-a8e5-caef14bb38c6",
    "strungElements": []
   },
   {
    "className": "StraightBond",
    "lineId": "uuid-860b8ff4-8180-403f-a0e5-4047dcc791c1",
    "baseId1": "iee45df8b-34da-4f41-a8e5-caef14bb38c6",
    "baseId2": "ie2845b02-cef1-482f-8a6a-b1b9e4eba48f",
    "strungElements": []
   },
   {
    "className": "StraightBond",
    "lineId": "uuid-00ad57d5-2779-4f3c-917b-686b74f00dd3",
    "baseId1": "ie2845b02-cef1-482f-8a6a-b1b9e4eba48f",
    "baseId2": "i552d909b-f220-4b5b-91bb-04d6ec156153",
    "strungElements": []
   },
   {
    "className": "StraightBond",
    "lineId": "uuid-18de5da7-3523-402f-b200-4dc28d3aed56",
    "baseId1": "i552d909b-f220-4b5b-91bb-04d6ec156153",
    "baseId2": "i7a0d5402-2ce6-4b67-9e79-caffd8046bb0",
    "strungElements": []
   },
   {
    "className": "StraightBond",
    "lineId": "uuid-e69a1d89-5034-4943-8504-c74afc687dc7",
    "baseId1": "i7a0d5402-2ce6-4b67-9e79-caffd8046bb0",
    "baseId2": "i0b6b5613-f420-48bf-a6a3-a2049b617faf",
    "strungElements": []
   },
   {
    "className": "StraightBond",
    "lineId": "uuid-cb4128a5-f8ac-46ac-93f8-6544b17e365e",
    "baseId1": "i0b6b5613-f420-48bf-a6a3-a2049b617faf",
    "baseId2": "ic2a3d57d-2400-4037-a173-01647ec1f647",
    "strungElements": []
   },
   {
    "className": "StraightBond",
    "lineId": "uuid-b25bcd65-7e7e-4f02-a58f-e4ec7ce174a0",
    "baseId1": "ic2a3d57d-2400-4037-a173-01647ec1f647",
    "baseId2": "ia1a78a22-d963-4be9-95bb-ee154b994458",
    "strungElements": []
   },
   {
    "className": "StraightBond",
    "lineId": "uuid-4e08bf1f-ee5f-4562-a189-8c47e923c326",
    "baseId1": "ia1a78a22-d963-4be9-95bb-ee154b994458",
    "baseId2": "i64fdcb6b-08be-4376-accf-911900973713",
    "strungElements": []
   },
   {
    "className": "StraightBond",
    "lineId": "uuid-fb4879aa-0819-4c0f-91e1-973760cd82a9",
    "baseId1": "i64fdcb6b-08be-4376-accf-911900973713",
    "baseId2": "id44877b6-af01-4645-8577-977770ddee38",
    "strungElements": []
   },
   {
    "className": "StraightBond",
    "lineId": "uuid-4438d3d4-a519-43b7-86a6-ea0725653d17",
    "baseId1": "id44877b6-af01-4645-8577-977770ddee38",
    "baseId2": "i881d3620-bfc6-43e5-9742-6a66598089b6",
    "strungElements": []
   },
   {
    "className": "StraightBond",
    "lineId": "uuid-f0d3e0f4-9641-4ed4-b1a4-a564ef3ee8c7",
    "baseId1": "i881d3620-bfc6-43e5-9742-6a66598089b6",
    "baseId2": "i767590f7-397a-48d2-a922-ad5f719ad703",
    "strungElements": []
   },
   {
    "className": "StraightBond",
    "lineId": "uuid-ef3a1096-9ca7-4ae0-b8f5-bc4fd46bc415",
    "baseId1": "i767590f7-397a-48d2-a922-ad5f719ad703",
    "baseId2": "i843b12e9-1a45-4ab8-adb5-9550a09b600d",
    "strungElements": []
   },
   {
    "className": "StraightBond",
    "lineId": "uuid-171ca349-7854-4d99-9b67-243da1d2d20c",
    "baseId1": "i843b12e9-1a45-4ab8-adb5-9550a09b600d",
    "baseId2": "i8a52a33f-6351-40f8-bdfe-fc0cf914e5a5",
    "strungElements": []
   },
   {
    "className": "StraightBond",
    "lineId": "uuid-62010738-f92b-42cc-a6bc-d6c7a71f9ad6",
    "baseId1": "i8a52a33f-6351-40f8-bdfe-fc0cf914e5a5",
    "baseId2": "i3661f036-5cad-468d-9d22-0fe249f061f2",
    "strungElements": []
   },
   {
    "className": "StraightBond",
    "lineId": "uuid-7b708dd2-2a69-4cd1-aa2b-83331dddcdb7",
    "baseId1": "i3661f036-5cad-468d-9d22-0fe249f061f2",
    "baseId2": "ib4109637-d67a-4010-a84b-25bc93b5953b",
    "strungElements": []
   },
   {
    "className": "StraightBond",
    "lineId": "uuid-43c0592c-c9ff-483e-849d-04435d5c7a6b",
    "baseId1": "ib4109637-d67a-4010-a84b-25bc93b5953b",
    "baseId2": "i3bfe010c-9f0e-4600-81e2-f69cd6c9b08f",
    "strungElements": []
   },
   {
    "className": "StraightBond",
    "lineId": "uuid-fa2b14d5-c779-41b9-82d8-67d86dae781f",
    "baseId1": "i3bfe010c-9f0e-4600-81e2-f69cd6c9b08f",
    "baseId2": "ibc315e37-16cc-4261-9af9-b359b2ee4923",
    "strungElements": []
   },
   {
    "className": "StraightBond",
    "lineId": "uuid-9f959d99-1941-4a07-a418-74b5464d6f59",
    "baseId1": "ibc315e37-16cc-4261-9af9-b359b2ee4923",
    "baseId2": "id2fd36df-e37c-4f7d-86dd-fbc9afff4aa9",
    "strungElements": []
   },
   {
    "className": "StraightBond",
    "lineId": "uuid-7f3beb58-4418-4ca0-8857-72e3d062abd8",
    "baseId1": "id2fd36df-e37c-4f7d-86dd-fbc9afff4aa9",
    "baseId2": "i86d32abf-a7ef-4424-b7ad-6450eeae3d9c",
    "strungElements": []
   },
   {
    "className": "StraightBond",
    "lineId": "uuid-46d89a9a-757a-4bdf-b525-7bb9c2c35001",
    "baseId1": "i86d32abf-a7ef-4424-b7ad-6450eeae3d9c",
    "baseId2": "i45e3207f-9d90-4579-b5f4-f1fff502ab19",
    "strungElements": []
   },
   {
    "className": "StraightBond",
    "lineId": "uuid-65680727-711d-4b35-bb18-0a0f89be5fff",
    "baseId1": "i45e3207f-9d90-4579-b5f4-f1fff502ab19",
    "baseId2": "i16182f83-ba68-4ca0-ae92-026c4166a249",
    "strungElements": []
   },
   {
    "className": "StraightBond",
    "lineId": "uuid-a3f57660-b6ed-4a24-8d98-c787526bfe3d",
    "baseId1": "i16182f83-ba68-4ca0-ae92-026c4166a249",
    "baseId2": "i711f7f6f-101c-4b54-9f4c-b5e473327da4",
    "strungElements": []
   },
   {
    "className": "StraightBond",
    "lineId": "uuid-9ec4722f-7af1-43e7-8c68-519db07780e2",
    "baseId1": "i711f7f6f-101c-4b54-9f4c-b5e473327da4",
    "baseId2": "iaf27aae9-8359-48f6-bad2-80933515104e",
    "strungElements": []
   },
   {
    "className": "StraightBond",
    "lineId": "uuid-775a5fc3-af10-4f2f-b343-126f0507069e",
    "baseId1": "iaf27aae9-8359-48f6-bad2-80933515104e",
    "baseId2": "i66f20086-f851-4937-9085-09c313d28d54",
    "strungElements": []
   },
   {
    "className": "StraightBond",
    "lineId": "uuid-f4653e23-7424-4e5b-8f71-da4f0ddc6e46",
    "baseId1": "i66f20086-f851-4937-9085-09c313d28d54",
    "baseId2": "i046a147f-dd37-44a9-849a-b6dd001b19a4",
    "strungElements": []
   },
   {
    "className": "StraightBond",
    "lineId": "uuid-143eb6a4-2942-4039-aefe-c7a6d3b3b5c5",
    "baseId1": "i046a147f-dd37-44a9-849a-b6dd001b19a4",
    "baseId2": "ic4dc358b-d514-4658-9eb8-84e3b6ed65e0",
    "strungElements": []
   },
   {
    "className": "StraightBond",
    "lineId": "uuid-5d2a85dd-6e86-4f03-a0cd-cc4cf97ade7b",
    "baseId1": "ic4dc358b-d514-4658-9eb8-84e3b6ed65e0",
    "baseId2": "i8dfb9541-d12c-4027-838e-9084cd69d8d0",
    "strungElements": []
   },
   {
    "className": "StraightBond",
    "lineId": "uuid-cfe876a7-bda8-4cff-832a-20a23b904528",
    "baseId1": "i8dfb9541-d12c-4027-838e-9084cd69d8d0",
    "baseId2": "i4ed17b1b-e47a-4297-b910-7d087ececee1",
    "strungElements": []
   },
   {
    "className": "StraightBond",
    "lineId": "uuid-58df07e2-d98b-4e87-89bd-ba31e5252b59",
    "baseId1": "i4ed17b1b-e47a-4297-b910-7d087ececee1",
    "baseId2": "i3a86eff4-5d9a-4283-847e-475ab1a15d9f",
    "strungElements": []
   },
   {
    "className": "StraightBond",
    "lineId": "uuid-224ca178-9abd-4fc6-8a14-d4b7355bca0e",
    "baseId1": "i3a86eff4-5d9a-4283-847e-475ab1a15d9f",
    "baseId2": "if118f350-3600-4b00-87f6-1ae26fdae702",
    "strungElements": []
   },
   {
    "className": "StraightBond",
    "lineId": "uuid-4dab7e24-6cea-4e5e-a5be-5938c4631385",
    "baseId1": "if118f350-3600-4b00-87f6-1ae26fdae702",
    "baseId2": "i3566f7f3-45ec-406d-990b-562032f43264",
    "strungElements": []
   },
   {
    "className": "StraightBond",
    "lineId": "uuid-8c85616a-e2df-44d2-83c9-69532cd68f60",
    "baseId1": "i3566f7f3-45ec-406d-990b-562032f43264",
    "baseId2": "ib4c7f412-90f9-4b82-8c75-aea0715847d2",
    "strungElements": []
   },
   {
    "className": "StraightBond",
    "lineId": "uuid-bca21c73-f148-4340-9a7b-f78d7278bb48",
    "baseId1": "ib4c7f412-90f9-4b82-8c75-aea0715847d2",
    "baseId2": "i5d0659dc-7631-4276-9a1e-d7c7f3fb7cc9",
    "strungElements": []
   },
   {
    "className": "StraightBond",
    "lineId": "uuid-6a124472-1fd0-4355-9f6d-3da362a5fa78",
    "baseId1": "i5d0659dc-7631-4276-9a1e-d7c7f3fb7cc9",
    "baseId2": "i808b6b74-3303-44a2-9f5c-16d6b349db00",
    "strungElements": []
   },
   {
    "className": "StraightBond",
    "lineId": "uuid-3b5f60ab-e8fb-4753-bed1-4d8c8da0e903",
    "baseId1": "i808b6b74-3303-44a2-9f5c-16d6b349db00",
    "baseId2": "i1939b634-f5a2-49c5-b6fe-6bea742a6426",
    "strungElements": []
   },
   {
    "className": "StraightBond",
    "lineId": "uuid-0dc31fc4-8eeb-4f9d-8df4-7516abae8992",
    "baseId1": "i1939b634-f5a2-49c5-b6fe-6bea742a6426",
    "baseId2": "ib61373d9-5b23-4c77-bb7a-5d8188d073a2",
    "strungElements": []
   },
   {
    "className": "StraightBond",
    "lineId": "uuid-79a341d9-e021-4a6c-9672-336710bdc5fe",
    "baseId1": "ib61373d9-5b23-4c77-bb7a-5d8188d073a2",
    "baseId2": "i31d19172-5930-4317-8ec1-852aad7d27fb",
    "strungElements": []
   },
   {
    "className": "StraightBond",
    "lineId": "uuid-d480f16a-ac5f-4f67-a3d6-342a44812c76",
    "baseId1": "i31d19172-5930-4317-8ec1-852aad7d27fb",
    "baseId2": "ia83203b7-f9cb-4d2f-814c-ddf9e706a6f7",
    "strungElements": []
   },
   {
    "className": "StraightBond",
    "lineId": "uuid-d62a3414-c8f1-4c15-97f0-767569299683",
    "baseId1": "ia83203b7-f9cb-4d2f-814c-ddf9e706a6f7",
    "baseId2": "i3a3527c1-982a-47a8-9918-0c4b5073d4a0",
    "strungElements": []
   },
   {
    "className": "StraightBond",
    "lineId": "uuid-9471222a-01ee-4035-85a9-3bdbab4fe142",
    "baseId1": "i3a3527c1-982a-47a8-9918-0c4b5073d4a0",
    "baseId2": "i99f0e38a-e503-43a5-a952-97e8aa419bd6",
    "strungElements": []
   },
   {
    "className": "StraightBond",
    "lineId": "uuid-9a43c360-576e-4d70-9cb6-4ca20810d569",
    "baseId1": "i99f0e38a-e503-43a5-a952-97e8aa419bd6",
    "baseId2": "i8d5f0774-4a4c-49b0-87a3-fb037b801a24",
    "strungElements": []
   },
   {
    "className": "StraightBond",
    "lineId": "uuid-ff092c89-3257-4b2a-b5f4-fe43a69291f5",
    "baseId1": "i8d5f0774-4a4c-49b0-87a3-fb037b801a24",
    "baseId2": "iac47f856-6d46-455a-acf3-0c9b54d46b78",
    "strungElements": []
   },
   {
    "className": "StraightBond",
    "lineId": "uuid-ce59e631-15ae-4dbb-8b16-d0b4a67136ee",
    "baseId1": "iac47f856-6d46-455a-acf3-0c9b54d46b78",
    "baseId2": "i267b632e-de55-4c47-a513-133771cd865a",
    "strungElements": []
   },
   {
    "className": "StraightBond",
    "lineId": "uuid-f8cb2085-2efc-403d-baf9-bddc3e20611b",
    "baseId1": "i267b632e-de55-4c47-a513-133771cd865a",
    "baseId2": "i5ee1882d-aaa1-4e8d-a832-d8f1f4ec936b",
    "strungElements": []
   },
   {
    "className": "StraightBond",
    "lineId": "uuid-ed779462-af0b-4daf-8359-ea5ef8157a6c",
    "baseId1": "i5ee1882d-aaa1-4e8d-a832-d8f1f4ec936b",
    "baseId2": "i1d28d3fb-0264-4610-8af3-f3d67d5733b3",
    "strungElements": []
   },
   {
    "className": "StraightBond",
    "lineId": "uuid-e3626ec7-a0aa-4c0e-8b46-44ef11c6a641",
    "baseId1": "i1d28d3fb-0264-4610-8af3-f3d67d5733b3",
    "baseId2": "if19a9490-1cc4-414f-9627-31e4775fd82d",
    "strungElements": []
   },
   {
    "className": "StraightBond",
    "lineId": "uuid-3dd71667-9636-48d1-bd84-b437fc01f84e",
    "baseId1": "if19a9490-1cc4-414f-9627-31e4775fd82d",
    "baseId2": "i18b1b497-a40b-4b3c-9947-2533f4ebe66b",
    "strungElements": []
   },
   {
    "className": "StraightBond",
    "lineId": "uuid-32203dec-ae72-4f31-8781-e70be7074832",
    "baseId1": "i18b1b497-a40b-4b3c-9947-2533f4ebe66b",
    "baseId2": "ida2c2550-e936-41c3-930c-43be07df6355",
    "strungElements": []
   },
   {
    "className": "StraightBond",
    "lineId": "uuid-c8f0596f-aaeb-4c25-8fa4-3b81a30b9f08",
    "baseId1": "ida2c2550-e936-41c3-930c-43be07df6355",
    "baseId2": "id1393088-2468-4cae-a9e9-268bcde09a65",
    "strungElements": []
   },
   {
    "className": "StraightBond",
    "lineId": "uuid-314baa9a-0fff-4baa-afd9-b0e4593a890e",
    "baseId1": "id1393088-2468-4cae-a9e9-268bcde09a65",
    "baseId2": "i7b21cd20-1d4a-4a3c-a984-52ec87be0f36",
    "strungElements": []
   },
   {
    "className": "StraightBond",
    "lineId": "uuid-32d61a56-25a1-4218-86f2-c338be8783a8",
    "baseId1": "i7b21cd20-1d4a-4a3c-a984-52ec87be0f36",
    "baseId2": "i2507b33e-d0ea-453b-b742-04db404e4453",
    "strungElements": []
   },
   {
    "className": "StraightBond",
    "lineId": "uuid-1d77723b-03af-4e17-9e7f-43b66dcfe5d1",
    "baseId1": "i2507b33e-d0ea-453b-b742-04db404e4453",
    "baseId2": "i0aeda1c9-c12f-49a1-b9ca-849749edd684",
    "strungElements": []
   },
   {
    "className": "StraightBond",
    "lineId": "uuid-c3f06b13-d755-4c1d-9045-dcb2d32f1354",
    "baseId1": "i0aeda1c9-c12f-49a1-b9ca-849749edd684",
    "baseId2": "i16eca7c0-9649-41b6-8250-b7cc24433765",
    "strungElements": []
   },
   {
    "className": "StraightBond",
    "lineId": "uuid-93365054-dd2f-48e9-a770-24b6756853f8",
    "baseId1": "i16eca7c0-9649-41b6-8250-b7cc24433765",
    "baseId2": "i142950c8-b7cf-4575-98dd-5873537d29b6",
    "strungElements": []
   },
   {
    "className": "StraightBond",
    "lineId": "uuid-3307efef-00a4-4146-892f-c38b54808035",
    "baseId1": "i142950c8-b7cf-4575-98dd-5873537d29b6",
    "baseId2": "i3969fdb0-7912-444b-a2a5-085a28ecfdce",
    "strungElements": []
   },
   {
    "className": "StraightBond",
    "lineId": "uuid-61830c1a-58b5-4ccc-8ceb-67f0cbb22e9b",
    "baseId1": "i3969fdb0-7912-444b-a2a5-085a28ecfdce",
    "baseId2": "i24fc96f0-f3ca-45d2-8eda-c62de8cce4e1",
    "strungElements": []
   },
   {
    "className": "StraightBond",
    "lineId": "uuid-9e23b710-30ff-4807-ab90-5ecc5105fc1d",
    "baseId1": "i24fc96f0-f3ca-45d2-8eda-c62de8cce4e1",
    "baseId2": "i52b7f82c-403a-4402-ae59-6209c5e2e1ea",
    "strungElements": []
   },
   {
    "className": "StraightBond",
    "lineId": "uuid-b45b6258-ad96-4833-ae9c-3aa5ce12d417",
    "baseId1": "i52b7f82c-403a-4402-ae59-6209c5e2e1ea",
    "baseId2": "i76c69795-b081-4d4f-bf04-a63d90fcc990",
    "strungElements": []
   },
   {
    "className": "StraightBond",
    "lineId": "uuid-badce269-3320-4c64-a6b7-adc1c476b3d2",
    "baseId1": "i76c69795-b081-4d4f-bf04-a63d90fcc990",
    "baseId2": "icdabf194-f94d-44ae-8c03-46f1a23bd9a7",
    "strungElements": []
   },
   {
    "className": "StraightBond",
    "lineId": "uuid-eb0506a0-b6cf-48cf-8922-e47b80a11d6d",
    "baseId1": "icdabf194-f94d-44ae-8c03-46f1a23bd9a7",
    "baseId2": "i631f2173-13ae-4eba-97f1-517175736b7f",
    "strungElements": []
   },
   {
    "className": "StraightBond",
    "lineId": "uuid-d907fa33-212f-4d6f-ae20-68728bd2f105",
    "baseId1": "i631f2173-13ae-4eba-97f1-517175736b7f",
    "baseId2": "id5ee4cfc-d324-4e6c-9cb9-6bfa1097ff75",
    "strungElements": []
   },
   {
    "className": "StraightBond",
    "lineId": "uuid-a67cbc0c-e403-483d-a576-c7a09fd4b920",
    "baseId1": "id5ee4cfc-d324-4e6c-9cb9-6bfa1097ff75",
    "baseId2": "i0eed256a-b3df-4358-9959-66edaa688267",
    "strungElements": []
   },
   {
    "className": "StraightBond",
    "lineId": "uuid-b6d419ac-a569-47a7-9926-6bcbe55ac51b",
    "baseId1": "i0eed256a-b3df-4358-9959-66edaa688267",
    "baseId2": "i2f538bc0-56a2-4b1f-8573-e90e56363b14",
    "strungElements": []
   },
   {
    "className": "StraightBond",
    "lineId": "uuid-5cbe68e9-8e85-4492-94e0-1dbafc91b2ac",
    "baseId1": "i2f538bc0-56a2-4b1f-8573-e90e56363b14",
    "baseId2": "i07d7617f-3af2-466a-b618-6ecad18124ed",
    "strungElements": []
   },
   {
    "className": "StraightBond",
    "lineId": "uuid-239a12bb-134a-4439-b907-3c650e6abc8a",
    "baseId1": "i07d7617f-3af2-466a-b618-6ecad18124ed",
    "baseId2": "i35706e8a-ec61-4906-8faa-96b2d65f3238",
    "strungElements": []
   },
   {
    "className": "StraightBond",
    "lineId": "uuid-81c5db53-7014-480c-b9c5-77316d00344c",
    "baseId1": "i35706e8a-ec61-4906-8faa-96b2d65f3238",
    "baseId2": "i886f11eb-4dc9-48aa-b374-34b3c4afadc9",
    "strungElements": []
   },
   {
    "className": "StraightBond",
    "lineId": "uuid-181f7c11-3f5f-4fb5-9178-511c21f38e5d",
    "baseId1": "i886f11eb-4dc9-48aa-b374-34b3c4afadc9",
    "baseId2": "ib1d50073-a5ca-4b65-a567-6af56cd65eeb",
    "strungElements": []
   },
   {
    "className": "StraightBond",
    "lineId": "uuid-779abfe3-f002-433b-bbff-5592bd965c3f",
    "baseId1": "ib1d50073-a5ca-4b65-a567-6af56cd65eeb",
    "baseId2": "ie06442f2-9bb1-4740-882e-2c0083f2a1c7",
    "strungElements": []
   },
   {
    "className": "StraightBond",
    "lineId": "uuid-9d7f76f9-0940-43ce-a6f5-0dcc8bab60ee",
    "baseId1": "ie06442f2-9bb1-4740-882e-2c0083f2a1c7",
    "baseId2": "i220165c3-d591-472e-98af-d6445453d4b6",
    "strungElements": []
   },
   {
    "className": "StraightBond",
    "lineId": "uuid-f63759d0-a829-4182-8173-c36a8535bb3e",
    "baseId1": "i220165c3-d591-472e-98af-d6445453d4b6",
    "baseId2": "icd613a67-eccc-4697-b877-2c7640e7ea96",
    "strungElements": []
   },
   {
    "className": "StraightBond",
    "lineId": "uuid-c6f919fd-4035-409b-9cc8-03baad65b6d0",
    "baseId1": "icd613a67-eccc-4697-b877-2c7640e7ea96",
    "baseId2": "i95ef4c8b-5e82-4461-a9ca-2ceee83424ff",
    "strungElements": []
   },
   {
    "className": "StraightBond",
    "lineId": "uuid-db77e29a-2219-4988-881c-8a65b2c62dde",
    "baseId1": "i95ef4c8b-5e82-4461-a9ca-2ceee83424ff",
    "baseId2": "i55a0bc2f-df8f-4caa-868e-8f9cb9fad03f",
    "strungElements": []
   },
   {
    "className": "StraightBond",
    "lineId": "uuid-07d2fe78-7865-4caa-ba8c-d2bcb151ecfe",
    "baseId1": "i55a0bc2f-df8f-4caa-868e-8f9cb9fad03f",
    "baseId2": "i00b6ee70-294f-4eaf-b831-b3dd063a3a3e",
    "strungElements": []
   },
   {
    "className": "StraightBond",
    "lineId": "uuid-9e32a183-af5c-4afd-9bb6-bebdf735a66f",
    "baseId1": "i00b6ee70-294f-4eaf-b831-b3dd063a3a3e",
    "baseId2": "i0ac3bd69-6146-4420-a375-d099cd84157d",
    "strungElements": []
   },
   {
    "className": "StraightBond",
    "lineId": "uuid-2e822730-e7d3-4ba9-a211-0ba7a7a804ad",
    "baseId1": "i0ac3bd69-6146-4420-a375-d099cd84157d",
    "baseId2": "i9d9ef8d4-cd87-4874-be89-da12fa60da02",
    "strungElements": []
   },
   {
    "className": "StraightBond",
    "lineId": "uuid-3bcd08f7-a429-429e-b289-405b362f5d67",
    "baseId1": "i9d9ef8d4-cd87-4874-be89-da12fa60da02",
    "baseId2": "idff69336-ff68-4415-8b64-bf62bd3f684a",
    "strungElements": []
   },
   {
    "className": "StraightBond",
    "lineId": "uuid-b8413777-ec83-4b35-993a-7ca073a74153",
    "baseId1": "idff69336-ff68-4415-8b64-bf62bd3f684a",
    "baseId2": "i83b062b0-8cd9-48a8-a1a8-3aff29caf3d4",
    "strungElements": []
   },
   {
    "className": "StraightBond",
    "lineId": "uuid-c342aa4f-5adf-41b1-a3c6-0a52f3513ea1",
    "baseId1": "i83b062b0-8cd9-48a8-a1a8-3aff29caf3d4",
    "baseId2": "i280c6294-a2c8-4927-b567-c05d7547ac09",
    "strungElements": []
   },
   {
    "className": "StraightBond",
    "lineId": "uuid-7c2a7898-2112-4f56-b60a-689ff2301b45",
    "baseId1": "i280c6294-a2c8-4927-b567-c05d7547ac09",
    "baseId2": "i2532a501-7307-416e-9106-d09f821410d8",
    "strungElements": []
   },
   {
    "className": "StraightBond",
    "lineId": "uuid-71b8fc65-8a55-4d5f-874f-c5962225665e",
    "baseId1": "i2532a501-7307-416e-9106-d09f821410d8",
    "baseId2": "i9b8b666c-e661-4a2f-9b83-35e41a4b9d35",
    "strungElements": []
   },
   {
    "className": "StraightBond",
    "lineId": "uuid-5240bed2-2ff5-47dc-9dcd-a12b53fc1315",
    "baseId1": "i9b8b666c-e661-4a2f-9b83-35e41a4b9d35",
    "baseId2": "ie0989d8d-ab7b-451f-8ec2-5735a798c007",
    "strungElements": []
   },
   {
    "className": "StraightBond",
    "lineId": "uuid-652f56dd-a73f-4b5b-a7d3-f99129e132f2",
    "baseId1": "ie0989d8d-ab7b-451f-8ec2-5735a798c007",
    "baseId2": "i868b2679-0630-4ab6-bd21-0c23ba286b83",
    "strungElements": []
   },
   {
    "className": "StraightBond",
    "lineId": "uuid-f639f9c1-d24d-4264-8ffd-be820ac520af",
    "baseId1": "i868b2679-0630-4ab6-bd21-0c23ba286b83",
    "baseId2": "i234adbaa-7744-4f67-bb65-8f27a7bfcc2c",
    "strungElements": []
   },
   {
    "className": "StraightBond",
    "lineId": "uuid-91b7e4e5-b801-4cdc-bd3d-64b745bf5334",
    "baseId1": "i234adbaa-7744-4f67-bb65-8f27a7bfcc2c",
    "baseId2": "icbc07188-4357-4e5d-919d-df4a6e5a2114",
    "strungElements": []
   },
   {
    "className": "StraightBond",
    "lineId": "uuid-671ebdd9-6946-4c85-a4d9-0e3a4499b024",
    "baseId1": "icbc07188-4357-4e5d-919d-df4a6e5a2114",
    "baseId2": "i61189839-fbd0-4b93-b762-3bfc1fc495dc",
    "strungElements": []
   },
   {
    "className": "StraightBond",
    "lineId": "uuid-90e8f08f-0fd1-4bcd-83f0-82b9cab1290d",
    "baseId1": "i61189839-fbd0-4b93-b762-3bfc1fc495dc",
    "baseId2": "i4f49cd28-af51-42c5-8295-43d8d326d51e",
    "strungElements": []
   },
   {
    "className": "StraightBond",
    "lineId": "uuid-d9a2f29d-c75c-48b0-9129-a7acfba0e7e6",
    "baseId1": "i4f49cd28-af51-42c5-8295-43d8d326d51e",
    "baseId2": "i5a339cf1-b8aa-4a95-a3b3-8cd17936f862",
    "strungElements": []
   },
   {
    "className": "StraightBond",
    "lineId": "uuid-01395023-b7b9-41ec-8d08-c992078078f7",
    "baseId1": "i5a339cf1-b8aa-4a95-a3b3-8cd17936f862",
    "baseId2": "i164e3446-fce1-4a0e-b791-eb102dd69480",
    "strungElements": []
   },
   {
    "className": "StraightBond",
    "lineId": "uuid-0bf1f5a4-5f8d-4c01-80f2-3ee0f188874a",
    "baseId1": "i164e3446-fce1-4a0e-b791-eb102dd69480",
    "baseId2": "i613c96d4-0336-40e8-94be-52d4918e01bf",
    "strungElements": []
   },
   {
    "className": "StraightBond",
    "lineId": "uuid-97c52c36-23b7-46d6-bc2b-df5ce81af4d0",
    "baseId1": "i613c96d4-0336-40e8-94be-52d4918e01bf",
    "baseId2": "i12ceab60-e4a3-49db-b39d-42357f43ea15",
    "strungElements": []
   },
   {
    "className": "StraightBond",
    "lineId": "uuid-371413c2-4525-438c-b265-3a4f26c7b29c",
    "baseId1": "i12ceab60-e4a3-49db-b39d-42357f43ea15",
    "baseId2": "id0ae5b9f-a08d-409d-9487-1c2d233451e7",
    "strungElements": []
   },
   {
    "className": "StraightBond",
    "lineId": "uuid-f3a62c4f-70f1-4d18-8343-7b163fa848b9",
    "baseId1": "id0ae5b9f-a08d-409d-9487-1c2d233451e7",
    "baseId2": "i656fff99-736f-47e5-8a5f-9b481a13a79e",
    "strungElements": []
   },
   {
    "className": "StraightBond",
    "lineId": "uuid-27e092b7-345c-4170-84b6-2c7c59c4bb69",
    "baseId1": "i656fff99-736f-47e5-8a5f-9b481a13a79e",
    "baseId2": "i464c5eef-d7f7-4f48-ba9f-515738bdaf80",
    "strungElements": []
   },
   {
    "className": "StraightBond",
    "lineId": "uuid-08cc9d7f-b448-49cd-841b-f9da675c78b0",
    "baseId1": "i464c5eef-d7f7-4f48-ba9f-515738bdaf80",
    "baseId2": "ie6e69c72-aef5-4ab2-8e47-4e4edab23480",
    "strungElements": []
   },
   {
    "className": "StraightBond",
    "lineId": "uuid-895eb449-054c-4214-abe2-fc406ddfb3e3",
    "baseId1": "ie6e69c72-aef5-4ab2-8e47-4e4edab23480",
    "baseId2": "i307209f8-a109-4e0c-9de9-5ff729bde4ce",
    "strungElements": []
   },
   {
    "className": "StraightBond",
    "lineId": "uuid-174c17da-f6ab-43ee-bc0b-9a84eeb62b0c",
    "baseId1": "i307209f8-a109-4e0c-9de9-5ff729bde4ce",
    "baseId2": "ief0c0ec9-bbd0-44c2-8c91-50967fb145a1",
    "strungElements": []
   },
   {
    "className": "StraightBond",
    "lineId": "uuid-8bb8ec57-d339-4f13-9b98-9abc1666bd7c",
    "baseId1": "ief0c0ec9-bbd0-44c2-8c91-50967fb145a1",
    "baseId2": "i72468d7b-99ad-4a6b-b023-28d86b9313e5",
    "strungElements": []
   },
   {
    "className": "StraightBond",
    "lineId": "uuid-42f07bf3-ed50-40c8-953f-826ce6b87ec3",
    "baseId1": "i72468d7b-99ad-4a6b-b023-28d86b9313e5",
    "baseId2": "i6b072a7f-dc0d-4481-a60d-28b4f7265c67",
    "strungElements": []
   },
   {
    "className": "StraightBond",
    "lineId": "uuid-e4c169b8-5ed2-496f-9c87-3b95c72b9df5",
    "baseId1": "i6b072a7f-dc0d-4481-a60d-28b4f7265c67",
    "baseId2": "ic2e96c3d-b7b7-461b-a4d4-97edd770bcf1",
    "strungElements": []
   },
   {
    "className": "StraightBond",
    "lineId": "uuid-bb5eebc3-cc54-45c9-81d3-53fe2d21bc06",
    "baseId1": "ic2e96c3d-b7b7-461b-a4d4-97edd770bcf1",
    "baseId2": "iaef4081f-cc06-429b-882e-474007ac1731",
    "strungElements": []
   },
   {
    "className": "StraightBond",
    "lineId": "uuid-b9479cb2-3ac2-4806-b3a2-3cc2e1aa3056",
    "baseId1": "iaef4081f-cc06-429b-882e-474007ac1731",
    "baseId2": "i29e5ab56-5f26-404d-ab2b-7e9e65eee36d",
    "strungElements": []
   },
   {
    "className": "StraightBond",
    "lineId": "uuid-d2b526f5-b7b1-43fc-a7c5-0dbcdee488d9",
    "baseId1": "i29e5ab56-5f26-404d-ab2b-7e9e65eee36d",
    "baseId2": "i2ddd2237-5c6f-45a4-a9c3-9d7c5994de89",
    "strungElements": []
   },
   {
    "className": "StraightBond",
    "lineId": "uuid-f1c42a3e-bc65-4a27-a3ec-0fa6fcdffccf",
    "baseId1": "i2ddd2237-5c6f-45a4-a9c3-9d7c5994de89",
    "baseId2": "i67a4e13d-dd60-4dc6-9b96-dbe8f57ea3cc",
    "strungElements": []
   },
   {
    "className": "StraightBond",
    "lineId": "uuid-3e88f36d-f425-47bf-95d3-dc8ae406bcd4",
    "baseId1": "i67a4e13d-dd60-4dc6-9b96-dbe8f57ea3cc",
    "baseId2": "i924c698f-ef6a-4107-ba1b-440dd830deb0",
    "strungElements": []
   },
   {
    "className": "StraightBond",
    "lineId": "uuid-5ee9e13a-d693-419d-9891-df238d47e482",
    "baseId1": "i924c698f-ef6a-4107-ba1b-440dd830deb0",
    "baseId2": "id77e6e56-b23f-46fe-8e67-613dd4a3454c",
    "strungElements": []
   },
   {
    "className": "StraightBond",
    "lineId": "uuid-6f08bcc4-fa72-404d-adaa-3d0d6241712d",
    "baseId1": "id77e6e56-b23f-46fe-8e67-613dd4a3454c",
    "baseId2": "ib31b837c-87eb-4c3d-819d-43ec354ddada",
    "strungElements": []
   },
   {
    "className": "StraightBond",
    "lineId": "uuid-c5698e60-7f6b-4053-8273-9a4ebb95f71c",
    "baseId1": "ib31b837c-87eb-4c3d-819d-43ec354ddada",
    "baseId2": "ie1d0ebca-bd07-4947-a30a-7ba790f79eff",
    "strungElements": []
   },
   {
    "className": "StraightBond",
    "lineId": "uuid-78005c23-f3bf-44cf-ac08-3c095de706d3",
    "baseId1": "ie1d0ebca-bd07-4947-a30a-7ba790f79eff",
    "baseId2": "i57ca7886-a413-4dcd-9042-97897837c75e",
    "strungElements": []
   },
   {
    "className": "StraightBond",
    "lineId": "uuid-9c0ced7d-04b6-475e-9659-f9963862dc79",
    "baseId1": "i57ca7886-a413-4dcd-9042-97897837c75e",
    "baseId2": "ib9a69746-f9d3-4523-8271-68ce13df692b",
    "strungElements": []
   },
   {
    "className": "StraightBond",
    "lineId": "uuid-668fc9a2-531d-43d9-a623-02dc756aa09c",
    "baseId1": "ib9a69746-f9d3-4523-8271-68ce13df692b",
    "baseId2": "i53f8c674-cb79-4381-a8ff-2388800d6b6b",
    "strungElements": []
   },
   {
    "className": "StraightBond",
    "lineId": "uuid-500504c0-8134-4426-b93f-73d151a29e09",
    "baseId1": "i53f8c674-cb79-4381-a8ff-2388800d6b6b",
    "baseId2": "i32f5fb45-df70-4cc9-8ff5-e5f250291532",
    "strungElements": []
   },
   {
    "className": "StraightBond",
    "lineId": "uuid-087e3a60-8f9f-41c9-b64e-3fd308e36607",
    "baseId1": "i32f5fb45-df70-4cc9-8ff5-e5f250291532",
    "baseId2": "i757dc377-2d44-4c64-84a8-81e1dff947e4",
    "strungElements": []
   },
   {
    "className": "StraightBond",
    "lineId": "uuid-7b7ac18a-30ef-47ef-9c00-5e9bd5b3d65e",
    "baseId1": "i757dc377-2d44-4c64-84a8-81e1dff947e4",
    "baseId2": "i715a685c-ca7a-4785-bc3d-55154040f6bb",
    "strungElements": []
   },
   {
    "className": "StraightBond",
    "lineId": "uuid-a7841c22-66cd-4140-a196-9e54636cfff9",
    "baseId1": "i715a685c-ca7a-4785-bc3d-55154040f6bb",
    "baseId2": "i8f0d59d8-e921-49b6-b8f9-c1c945e4ceaa",
    "strungElements": []
   },
   {
    "className": "StraightBond",
    "lineId": "uuid-741b65c1-8367-4355-893e-a0e48ac8ec44",
    "baseId1": "i8f0d59d8-e921-49b6-b8f9-c1c945e4ceaa",
    "baseId2": "i1e7bf84d-7944-439b-b7a6-909ed0e29c48",
    "strungElements": []
   },
   {
    "className": "StraightBond",
    "lineId": "uuid-f844a796-679c-4551-9299-4a19b5a55436",
    "baseId1": "i1e7bf84d-7944-439b-b7a6-909ed0e29c48",
    "baseId2": "i7e71b846-1ac8-46d7-b7c4-c39094028f4c",
    "strungElements": []
   },
   {
    "className": "StraightBond",
    "lineId": "uuid-1888784f-f8ba-430a-ba53-7fdd27ae2d9a",
    "baseId1": "i7e71b846-1ac8-46d7-b7c4-c39094028f4c",
    "baseId2": "i3d31c1e6-ff0f-47bc-bab4-de2e6862c15b",
    "strungElements": []
   },
   {
    "className": "StraightBond",
    "lineId": "uuid-4a070a7e-56c2-4d1e-b606-3412f232ca18",
    "baseId1": "i3d31c1e6-ff0f-47bc-bab4-de2e6862c15b",
    "baseId2": "i913a35ee-a08a-4b71-8ec4-ee951b126009",
    "strungElements": []
   },
   {
    "className": "StraightBond",
    "lineId": "uuid-ddfd6452-b7dd-4ebb-9668-9bcf6c398a0b",
    "baseId1": "i913a35ee-a08a-4b71-8ec4-ee951b126009",
    "baseId2": "ife71e52d-0a3d-4ddc-837e-2e5d0611f5ef",
    "strungElements": []
   },
   {
    "className": "StraightBond",
    "lineId": "uuid-7e31068f-f191-460d-a97a-d6f997292993",
    "baseId1": "ife71e52d-0a3d-4ddc-837e-2e5d0611f5ef",
    "baseId2": "i48d5fad6-625b-4fdc-8f02-6be286c28305",
    "strungElements": []
   },
   {
    "className": "StraightBond",
    "lineId": "uuid-e65d914b-9a01-4599-8706-1af32009b829",
    "baseId1": "i48d5fad6-625b-4fdc-8f02-6be286c28305",
    "baseId2": "i15442430-ebad-4ec2-b054-97b6384e74cf",
    "strungElements": []
   },
   {
    "className": "StraightBond",
    "lineId": "uuid-8ff8900e-8739-4414-90d4-d8d4fb7c28d8",
    "baseId1": "i15442430-ebad-4ec2-b054-97b6384e74cf",
    "baseId2": "id9403eb2-f62a-4466-b109-a285125baf6f",
    "strungElements": []
   },
   {
    "className": "StraightBond",
    "lineId": "uuid-a4141d39-90f8-4ba0-a65b-3f630c202f66",
    "baseId1": "id9403eb2-f62a-4466-b109-a285125baf6f",
    "baseId2": "i475f6815-adb9-4a3b-87b0-c7b5f364a122",
    "strungElements": []
   },
   {
    "className": "StraightBond",
    "lineId": "uuid-d47bdd4a-aee7-4683-9741-e8e4b0a06c35",
    "baseId1": "i475f6815-adb9-4a3b-87b0-c7b5f364a122",
    "baseId2": "i4ad5f49e-0111-4f48-aff8-ed536a4f967e",
    "strungElements": []
   },
   {
    "className": "StraightBond",
    "lineId": "uuid-0fd34c31-eaa6-49c9-86cb-373e8cccf155",
    "baseId1": "i4ad5f49e-0111-4f48-aff8-ed536a4f967e",
    "baseId2": "ie8c014ac-c405-4235-a93e-94a7cf969f9e",
    "strungElements": []
   },
   {
    "className": "StraightBond",
    "lineId": "uuid-a387629b-8c16-4807-a304-7f446e5c6390",
    "baseId1": "ie8c014ac-c405-4235-a93e-94a7cf969f9e",
    "baseId2": "ic3158c7b-127f-48ff-9190-cd6b9baba065",
    "strungElements": []
   },
   {
    "className": "StraightBond",
    "lineId": "uuid-957315c6-dc44-4ea6-a26d-e20443beecb0",
    "baseId1": "ic3158c7b-127f-48ff-9190-cd6b9baba065",
    "baseId2": "i3ccbf7fe-749f-484c-b4f2-a9efd69a7c84",
    "strungElements": []
   },
   {
    "className": "StraightBond",
    "lineId": "uuid-40bb8aec-5df8-47ef-8ef3-bdf15f6da7e4",
    "baseId1": "i3ccbf7fe-749f-484c-b4f2-a9efd69a7c84",
    "baseId2": "i8add1c81-8cbe-4cf3-b79d-fff868f522ce",
    "strungElements": []
   },
   {
    "className": "StraightBond",
    "lineId": "uuid-78f38104-d6ed-4839-b201-931daab31790",
    "baseId1": "i8add1c81-8cbe-4cf3-b79d-fff868f522ce",
    "baseId2": "if2340be2-cebd-4da1-8081-141c6be6985b",
    "strungElements": []
   },
   {
    "className": "StraightBond",
    "lineId": "uuid-62d3b0fb-e721-4fcd-860d-bd59c8be1720",
    "baseId1": "if2340be2-cebd-4da1-8081-141c6be6985b",
    "baseId2": "ib94f8547-42c8-4e31-a3dd-33db358a1bcf",
    "strungElements": []
   },
   {
    "className": "StraightBond",
    "lineId": "uuid-cc9d4543-76df-4a22-93d8-c809a8aa6642",
    "baseId1": "ib94f8547-42c8-4e31-a3dd-33db358a1bcf",
    "baseId2": "i3a172822-2260-4e12-b232-b75952bb73f0",
    "strungElements": []
   },
   {
    "className": "StraightBond",
    "lineId": "uuid-a4a1b617-7a3b-4745-a51a-97a83c21f305",
    "baseId1": "i3a172822-2260-4e12-b232-b75952bb73f0",
    "baseId2": "ifa9cfe4f-a915-4896-b202-1b433299f6ac",
    "strungElements": []
   },
   {
    "className": "StraightBond",
    "lineId": "uuid-12d11af0-abbe-4fd9-94ce-f27161cb5f85",
    "baseId1": "ifa9cfe4f-a915-4896-b202-1b433299f6ac",
    "baseId2": "i445e1594-65aa-4715-80b6-61d47d970fdc",
    "strungElements": []
   },
   {
    "className": "StraightBond",
    "lineId": "uuid-9e080b15-8148-4df8-b9bf-945e2692b893",
    "baseId1": "i445e1594-65aa-4715-80b6-61d47d970fdc",
    "baseId2": "ic6e14b80-1509-4963-8bfb-ef74d35b713f",
    "strungElements": []
   },
   {
    "className": "StraightBond",
    "lineId": "uuid-880091e5-de37-4d1a-af56-0f9ec409f412",
    "baseId1": "ic6e14b80-1509-4963-8bfb-ef74d35b713f",
    "baseId2": "i38d52832-5a1f-4af6-a99a-f5d257d5b232",
    "strungElements": []
   },
   {
    "className": "StraightBond",
    "lineId": "uuid-3839f5ad-9c5c-4fef-9860-7e1dbac7ae80",
    "baseId1": "i38d52832-5a1f-4af6-a99a-f5d257d5b232",
    "baseId2": "ia141da0b-af11-4c6f-892f-cd1d4585ecf9",
    "strungElements": []
   },
   {
    "className": "StraightBond",
    "lineId": "uuid-12e472b8-d094-42f8-b206-43417e0db577",
    "baseId1": "ia141da0b-af11-4c6f-892f-cd1d4585ecf9",
    "baseId2": "i7f4d0c5d-d01c-4a99-b4c7-57414ce2f92f",
    "strungElements": []
   },
   {
    "className": "StraightBond",
    "lineId": "uuid-be7167e5-4b16-418d-8f47-ddf41c0fd681",
    "baseId1": "i7f4d0c5d-d01c-4a99-b4c7-57414ce2f92f",
    "baseId2": "i4a1d1a49-8332-44ef-9a0b-2ae1fbce1257",
    "strungElements": []
   },
   {
    "className": "StraightBond",
    "lineId": "uuid-7e21bf28-e0d9-4b6e-90f7-f7b3d6639d3d",
    "baseId1": "i4a1d1a49-8332-44ef-9a0b-2ae1fbce1257",
    "baseId2": "i441d5653-3e3d-461b-9b17-704e3e3a2d42",
    "strungElements": []
   },
   {
    "className": "StraightBond",
    "lineId": "uuid-49debe4a-7ab3-4430-80c5-c58e4dfc6094",
    "baseId1": "i441d5653-3e3d-461b-9b17-704e3e3a2d42",
    "baseId2": "ic436c9dc-b688-4715-b45a-c54cd6fe4dbe",
    "strungElements": []
   },
   {
    "className": "StraightBond",
    "lineId": "uuid-abf8fb21-115a-4df0-a099-e5205022e08e",
    "baseId1": "ic436c9dc-b688-4715-b45a-c54cd6fe4dbe",
    "baseId2": "i01c581aa-fc29-4669-8b00-7e04d432a49d",
    "strungElements": []
   },
   {
    "className": "StraightBond",
    "lineId": "uuid-49c0818b-14d8-44eb-88c4-4810fee183b5",
    "baseId1": "i01c581aa-fc29-4669-8b00-7e04d432a49d",
    "baseId2": "ie23d4c0a-c1c9-40a0-b2f9-c7efd71307c7",
    "strungElements": []
   },
   {
    "className": "StraightBond",
    "lineId": "uuid-fe1bcc22-e102-4fed-ac97-276f25826c33",
    "baseId1": "ie23d4c0a-c1c9-40a0-b2f9-c7efd71307c7",
    "baseId2": "i79993a52-722f-4ff1-adc2-5401a06f81cb",
    "strungElements": []
   },
   {
    "className": "StraightBond",
    "lineId": "uuid-befc9781-7a78-461a-804e-fd86d0319094",
    "baseId1": "i79993a52-722f-4ff1-adc2-5401a06f81cb",
    "baseId2": "i9edd8f7c-9579-4949-9609-881dba8f5df6",
    "strungElements": []
   },
   {
    "className": "StraightBond",
    "lineId": "uuid-9668176d-79e6-481a-8233-00b4ed1d59b1",
    "baseId1": "i9edd8f7c-9579-4949-9609-881dba8f5df6",
    "baseId2": "ia99c7d38-7264-4cd5-b931-0bc9a1e62a5e",
    "strungElements": []
   },
   {
    "className": "StraightBond",
    "lineId": "uuid-f1e0d78d-e565-4301-a989-11787f10e1d1",
    "baseId1": "ia99c7d38-7264-4cd5-b931-0bc9a1e62a5e",
    "baseId2": "i5c411466-ef5d-49f0-9dac-6d4e8f560bf4",
    "strungElements": []
   },
   {
    "className": "StraightBond",
    "lineId": "uuid-319374dc-2193-4454-a88f-07980a4a151e",
    "baseId1": "i5c411466-ef5d-49f0-9dac-6d4e8f560bf4",
    "baseId2": "id20867e7-7e13-4f75-804d-de4df7700715",
    "strungElements": []
   },
   {
    "className": "StraightBond",
    "lineId": "uuid-31b24c02-9597-40ea-bc2d-4a41b99ea4ba",
    "baseId1": "id20867e7-7e13-4f75-804d-de4df7700715",
    "baseId2": "i5122e5f3-3364-4721-b74b-5149a149d835",
    "strungElements": []
   },
   {
    "className": "StraightBond",
    "lineId": "uuid-3116dd24-786b-4b4f-82ee-dbe9d633e374",
    "baseId1": "i5122e5f3-3364-4721-b74b-5149a149d835",
    "baseId2": "ibf4e1eac-eed5-43f5-928a-e50e364b4df6",
    "strungElements": []
   },
   {
    "className": "StraightBond",
    "lineId": "uuid-c74df2bb-ce87-4ea9-92b0-b1b161dcd49a",
    "baseId1": "ibf4e1eac-eed5-43f5-928a-e50e364b4df6",
    "baseId2": "i68df8829-d8ca-46c7-b4a4-ce696a7c2d14",
    "strungElements": []
   },
   {
    "className": "StraightBond",
    "lineId": "uuid-9cce9bef-eaac-467c-b873-8610278d76e3",
    "baseId1": "i68df8829-d8ca-46c7-b4a4-ce696a7c2d14",
    "baseId2": "ib812960f-c16f-441e-aa86-54d4edf30cf2",
    "strungElements": []
   },
   {
    "className": "StraightBond",
    "lineId": "uuid-69f11ae2-7002-4383-9c4e-d5057d108b90",
    "baseId1": "ib812960f-c16f-441e-aa86-54d4edf30cf2",
    "baseId2": "ia567d126-9092-42c4-a5b3-ac3cc2a70925",
    "strungElements": []
   },
   {
    "className": "StraightBond",
    "lineId": "uuid-66c8367c-65a5-48de-87d5-3bc5c5b49420",
    "baseId1": "ia567d126-9092-42c4-a5b3-ac3cc2a70925",
    "baseId2": "ied110af7-7c79-45a5-856d-2f64330294fb",
    "strungElements": []
   },
   {
    "className": "StraightBond",
    "lineId": "uuid-8ca7b6e6-0d36-4ca3-b177-b2fa461d70c4",
    "baseId1": "ied110af7-7c79-45a5-856d-2f64330294fb",
    "baseId2": "i93c6e093-2ebe-4dad-8ec6-4ad1913539b4",
    "strungElements": []
   },
   {
    "className": "StraightBond",
    "lineId": "uuid-034ffbc4-2b9e-499c-9452-3a765ac9e3fe",
    "baseId1": "i93c6e093-2ebe-4dad-8ec6-4ad1913539b4",
    "baseId2": "idcbf0941-7557-494f-8deb-423e679594c5",
    "strungElements": []
   },
   {
    "className": "StraightBond",
    "lineId": "uuid-559cd652-ac5e-4e12-8b6f-95055e527aae",
    "baseId1": "idcbf0941-7557-494f-8deb-423e679594c5",
    "baseId2": "ib58f5154-faab-4346-8373-44a2796c4f07",
    "strungElements": []
   },
   {
    "className": "StraightBond",
    "lineId": "uuid-3256984c-3dd3-45d2-88e5-6d95f1c6f370",
    "baseId1": "ib58f5154-faab-4346-8373-44a2796c4f07",
    "baseId2": "i7c1e5951-d1d8-4398-b67b-b77c80e007e2",
    "strungElements": []
   },
   {
    "className": "StraightBond",
    "lineId": "uuid-d029baa1-a309-43cf-a292-1ac7c651f051",
    "baseId1": "i7c1e5951-d1d8-4398-b67b-b77c80e007e2",
    "baseId2": "i8f74811b-9b08-48f5-92bf-dcb5a10736e2",
    "strungElements": []
   },
   {
    "className": "StraightBond",
    "lineId": "uuid-c2134748-9add-494c-a4db-7459c8f7c757",
    "baseId1": "i8f74811b-9b08-48f5-92bf-dcb5a10736e2",
    "baseId2": "i4d0f355c-819e-4c38-a8e8-3f7fc49304c1",
    "strungElements": []
   },
   {
    "className": "StraightBond",
    "lineId": "uuid-c0e690a1-60fe-463d-8ace-4f605ca91e16",
    "baseId1": "i4d0f355c-819e-4c38-a8e8-3f7fc49304c1",
    "baseId2": "i62150148-cef0-4fb6-b872-1fa6dd84b9f2",
    "strungElements": []
   },
   {
    "className": "StraightBond",
    "lineId": "uuid-365c7a15-c499-4f91-a494-5fc1e2c0a6b6",
    "baseId1": "i62150148-cef0-4fb6-b872-1fa6dd84b9f2",
    "baseId2": "i718e4e25-c81f-4fea-8d66-5f11809abdde",
    "strungElements": []
   },
   {
    "className": "StraightBond",
    "lineId": "uuid-87d23a55-1e6c-4a2c-8b95-78b28c011f9d",
    "baseId1": "i718e4e25-c81f-4fea-8d66-5f11809abdde",
    "baseId2": "i179ce6fa-963d-4398-8123-5e07278fa39e",
    "strungElements": []
   },
   {
    "className": "StraightBond",
    "lineId": "uuid-1d15c385-486a-4181-819d-8a050786e63f",
    "baseId1": "i179ce6fa-963d-4398-8123-5e07278fa39e",
    "baseId2": "ib33521af-6cd4-47ff-b288-07fc06d52b13",
    "strungElements": []
   },
   {
    "className": "StraightBond",
    "lineId": "uuid-c1025662-5615-4c53-8a02-f5102383a8e6",
    "baseId1": "ib33521af-6cd4-47ff-b288-07fc06d52b13",
    "baseId2": "i8cf07ac1-ac45-4e42-85ad-98294561f8f5",
    "strungElements": []
   },
   {
    "className": "StraightBond",
    "lineId": "uuid-ea5d98e0-358a-4341-ab3e-50261249d518",
    "baseId1": "i8cf07ac1-ac45-4e42-85ad-98294561f8f5",
    "baseId2": "ic85b2090-8543-45b5-853e-dae45a1246b5",
    "strungElements": []
   },
   {
    "className": "StraightBond",
    "lineId": "uuid-8e05a5e9-5a1f-463c-af75-d10ae638f4c5",
    "baseId1": "ic85b2090-8543-45b5-853e-dae45a1246b5",
    "baseId2": "i02143b8b-4bd3-475c-858f-10a7afce22d4",
    "strungElements": []
   },
   {
    "className": "StraightBond",
    "lineId": "uuid-3da2c315-d57c-4ce6-8799-1dd103384647",
    "baseId1": "i02143b8b-4bd3-475c-858f-10a7afce22d4",
    "baseId2": "i282288b4-c322-400e-bafc-3d1eea40aeab",
    "strungElements": []
   },
   {
    "className": "StraightBond",
    "lineId": "uuid-3a62c76e-22b4-42fe-9319-463f356026f5",
    "baseId1": "i282288b4-c322-400e-bafc-3d1eea40aeab",
    "baseId2": "iafbaa0d3-29f1-43bf-a3e0-9c498791f3ca",
    "strungElements": []
   },
   {
    "className": "StraightBond",
    "lineId": "uuid-51e1c736-e1c6-4b63-b606-c3d50db42f72",
    "baseId1": "iafbaa0d3-29f1-43bf-a3e0-9c498791f3ca",
    "baseId2": "i956e2133-13cf-4ee9-9f0d-9d994e222447",
    "strungElements": []
   },
   {
    "className": "StraightBond",
    "lineId": "uuid-026a9e0c-073f-46b1-8c77-7a5a3014b14b",
    "baseId1": "i956e2133-13cf-4ee9-9f0d-9d994e222447",
    "baseId2": "i012c06a1-c559-489d-a2c4-1f747d2716df",
    "strungElements": []
   },
   {
    "className": "StraightBond",
    "lineId": "uuid-ca9c22d6-677b-49e6-ae00-99c4be411f11",
    "baseId1": "i012c06a1-c559-489d-a2c4-1f747d2716df",
    "baseId2": "ieaee91b9-bdf8-4112-ab25-697f41dc8996",
    "strungElements": []
   },
   {
    "className": "StraightBond",
    "lineId": "uuid-fab8558a-7862-4782-b6b9-6a8a7f7c1193",
    "baseId1": "ieaee91b9-bdf8-4112-ab25-697f41dc8996",
    "baseId2": "i5d548646-4071-45df-96f9-9d63e6a6ca83",
    "strungElements": []
   },
   {
    "className": "StraightBond",
    "lineId": "uuid-90cefe9d-00ec-4edd-99e8-d6afa5086711",
    "baseId1": "i5d548646-4071-45df-96f9-9d63e6a6ca83",
    "baseId2": "i85c8014b-06a5-4cc8-ac37-62f6b27e56ce",
    "strungElements": []
   },
   {
    "className": "StraightBond",
    "lineId": "uuid-483ae86f-e3ef-47ad-8b0b-60688fbd9023",
    "baseId1": "i85c8014b-06a5-4cc8-ac37-62f6b27e56ce",
    "baseId2": "i70e59513-37f7-4ad6-b9f7-2b8ff6200b48",
    "strungElements": []
   },
   {
    "className": "StraightBond",
    "lineId": "uuid-23200986-f19f-4dfb-91e1-abe6df7d84a3",
    "baseId1": "i70e59513-37f7-4ad6-b9f7-2b8ff6200b48",
    "baseId2": "ibdf784d4-c05d-44ca-ac37-20e7e6d2a505",
    "strungElements": []
   },
   {
    "className": "StraightBond",
    "lineId": "uuid-8e2d9e0d-83ce-4608-adc4-8aadc3de4b71",
    "baseId1": "ibdf784d4-c05d-44ca-ac37-20e7e6d2a505",
    "baseId2": "iee4d5cbe-9d6b-4dbe-a254-d07a83c53c0d",
    "strungElements": []
   },
   {
    "className": "StraightBond",
    "lineId": "uuid-52428510-e8b7-4a01-a73f-453bc29a5704",
    "baseId1": "iee4d5cbe-9d6b-4dbe-a254-d07a83c53c0d",
    "baseId2": "i50419994-2b96-49f2-929d-fef3562f498d",
    "strungElements": []
   },
   {
    "className": "StraightBond",
    "lineId": "uuid-b19e6229-23ed-46d9-ad36-7a106cc2d486",
    "baseId1": "i50419994-2b96-49f2-929d-fef3562f498d",
    "baseId2": "iea02374b-bb89-47b8-a58a-368ad45f5781",
    "strungElements": []
   },
   {
    "className": "StraightBond",
    "lineId": "uuid-19049509-f408-44e0-881b-4e9f46c3ebd2",
    "baseId1": "iea02374b-bb89-47b8-a58a-368ad45f5781",
    "baseId2": "ie052f1b0-3be9-4739-82d6-df08e84b7165",
    "strungElements": []
   },
   {
    "className": "StraightBond",
    "lineId": "uuid-6691eccc-8ab6-4df1-8ce4-3f6c09ad0aae",
    "baseId1": "ie052f1b0-3be9-4739-82d6-df08e84b7165",
    "baseId2": "id0dc76a2-34f5-4cf1-af46-0fad6fea072d",
    "strungElements": []
   },
   {
    "className": "StraightBond",
    "lineId": "uuid-a18259f9-17a8-48f5-b17a-16352f934af1",
    "baseId1": "id0dc76a2-34f5-4cf1-af46-0fad6fea072d",
    "baseId2": "i683a5f88-aaf8-46ed-8a74-a92cc781e8ba",
    "strungElements": []
   },
   {
    "className": "StraightBond",
    "lineId": "uuid-23518c83-6639-494c-aff3-65c2cbfd2139",
    "baseId1": "i683a5f88-aaf8-46ed-8a74-a92cc781e8ba",
    "baseId2": "ie8a23a1b-0567-4d67-9647-8358cc5dbfe9",
    "strungElements": []
   },
   {
    "className": "StraightBond",
    "lineId": "uuid-0682d9ee-2fad-4552-a545-d7537d75fa45",
    "baseId1": "ie8a23a1b-0567-4d67-9647-8358cc5dbfe9",
    "baseId2": "ieefac976-e31b-4d65-bd98-40cbe4c1e8d1",
    "strungElements": []
   },
   {
    "className": "StraightBond",
    "lineId": "uuid-637690c0-feb8-40a3-9587-e47c6990cb42",
    "baseId1": "ieefac976-e31b-4d65-bd98-40cbe4c1e8d1",
    "baseId2": "ia33d908e-d042-4c6a-8921-17a32c515556",
    "strungElements": []
   },
   {
    "className": "StraightBond",
    "lineId": "uuid-f4c269ac-573d-4378-a1e3-f48dab076d8d",
    "baseId1": "ia33d908e-d042-4c6a-8921-17a32c515556",
    "baseId2": "ib15ea8c4-ec70-4351-be69-27b7228db060",
    "strungElements": []
   },
   {
    "className": "StraightBond",
    "lineId": "uuid-f9b8cafe-893d-41a1-8bb2-a95e97adb96e",
    "baseId1": "ib15ea8c4-ec70-4351-be69-27b7228db060",
    "baseId2": "i8fec2572-deb0-4139-b638-ca9d1744a372",
    "strungElements": []
   },
   {
    "className": "StraightBond",
    "lineId": "uuid-b856680c-9172-48af-8e95-a170ea4fd403",
    "baseId1": "i8fec2572-deb0-4139-b638-ca9d1744a372",
    "baseId2": "i44347a83-21e7-410d-8579-da4c3b3e46b7",
    "strungElements": []
   },
   {
    "className": "StraightBond",
    "lineId": "uuid-aaa14880-b00b-4a21-887b-a00e2cdaf93e",
    "baseId1": "i44347a83-21e7-410d-8579-da4c3b3e46b7",
    "baseId2": "ib862584b-78a0-480b-8774-6e2d4cd8df85",
    "strungElements": []
   },
   {
    "className": "StraightBond",
    "lineId": "uuid-64307e80-7b3f-4781-9d20-e561cd32daef",
    "baseId1": "ib862584b-78a0-480b-8774-6e2d4cd8df85",
    "baseId2": "i03ac70aa-d07b-4356-b9c2-02fcdbcb46f3",
    "strungElements": []
   },
   {
    "className": "StraightBond",
    "lineId": "uuid-dc8b9e1c-5195-4896-8afc-f48c442c46a8",
    "baseId1": "i03ac70aa-d07b-4356-b9c2-02fcdbcb46f3",
    "baseId2": "ie6ed3264-e80d-47b7-8dc2-e99766349b8d",
    "strungElements": []
   },
   {
    "className": "StraightBond",
    "lineId": "uuid-75117dca-cebd-489f-8526-c06ea204927b",
    "baseId1": "ie6ed3264-e80d-47b7-8dc2-e99766349b8d",
    "baseId2": "id709cc6a-e3ba-4dfb-af19-7071adad1c37",
    "strungElements": []
   },
   {
    "className": "StraightBond",
    "lineId": "uuid-bfc5066f-a5b6-4ed7-a938-4a8ab71d30d6",
    "baseId1": "id709cc6a-e3ba-4dfb-af19-7071adad1c37",
    "baseId2": "i29dae9f0-c59f-4784-8cde-53be0e441e0b",
    "strungElements": []
   },
   {
    "className": "StraightBond",
    "lineId": "uuid-59b57f18-088f-4b45-b01d-7cd7de686409",
    "baseId1": "i29dae9f0-c59f-4784-8cde-53be0e441e0b",
    "baseId2": "iee67f556-feeb-4650-83fb-453c88ff0224",
    "strungElements": []
   },
   {
    "className": "StraightBond",
    "lineId": "uuid-89ad9221-f294-4dde-b74b-ceab6fbc88e4",
    "baseId1": "iee67f556-feeb-4650-83fb-453c88ff0224",
    "baseId2": "ie3ddbdb6-08ad-41ca-8e0f-f29a191007a7",
    "strungElements": []
   },
   {
    "className": "StraightBond",
    "lineId": "uuid-cd090669-7f10-41e5-b8fc-50d4687f0bb1",
    "baseId1": "ie3ddbdb6-08ad-41ca-8e0f-f29a191007a7",
    "baseId2": "i9257b8ed-b3bf-421c-a02a-0854e8e0ccef",
    "strungElements": []
   },
   {
    "className": "StraightBond",
    "lineId": "uuid-61b1391e-52cd-430f-a9a0-b558501a93b4",
    "baseId1": "i9257b8ed-b3bf-421c-a02a-0854e8e0ccef",
    "baseId2": "iec856c05-a5c4-484d-b659-b2a7800d60cf",
    "strungElements": []
   },
   {
    "className": "StraightBond",
    "lineId": "uuid-71725436-8092-40b0-82fb-ee1ecbb53ac2",
    "baseId1": "iec856c05-a5c4-484d-b659-b2a7800d60cf",
    "baseId2": "i35da836b-bd34-4c9e-9634-25d978a7b19b",
    "strungElements": []
   },
   {
    "className": "StraightBond",
    "lineId": "uuid-1cd4a23a-c583-48df-877c-3c695abb8193",
    "baseId1": "i35da836b-bd34-4c9e-9634-25d978a7b19b",
    "baseId2": "ia1195d68-de89-492c-9362-6e4d852a1588",
    "strungElements": []
   },
   {
    "className": "StraightBond",
    "lineId": "uuid-ebe0c59c-d4c1-42c3-9ded-173557b305a0",
    "baseId1": "ia1195d68-de89-492c-9362-6e4d852a1588",
    "baseId2": "if2f0c3d7-05ee-4c6d-869e-0086685d5926",
    "strungElements": []
   },
   {
    "className": "StraightBond",
    "lineId": "uuid-6e06d5bb-ea48-4a35-b4a2-d7d879a64012",
    "baseId1": "if2f0c3d7-05ee-4c6d-869e-0086685d5926",
    "baseId2": "i1fea357d-6574-4142-8758-0abde5cd1eab",
    "strungElements": []
   },
   {
    "className": "StraightBond",
    "lineId": "uuid-f3b5c517-8db4-446f-b610-058d6d829833",
    "baseId1": "i1fea357d-6574-4142-8758-0abde5cd1eab",
    "baseId2": "i70263152-9c8a-4a8b-a7e8-297a0359f125",
    "strungElements": []
   },
   {
    "className": "StraightBond",
    "lineId": "uuid-2b8f2969-ad15-43c3-98a3-ded798a5e83a",
    "baseId1": "i70263152-9c8a-4a8b-a7e8-297a0359f125",
    "baseId2": "i438b21db-ba03-49c5-aaf0-2c2118628478",
    "strungElements": []
   },
   {
    "className": "StraightBond",
    "lineId": "uuid-7f81153c-f6d4-4941-8be0-05925c12f83f",
    "baseId1": "i438b21db-ba03-49c5-aaf0-2c2118628478",
    "baseId2": "i1184a103-55d7-47f2-bf70-600d5b151ec1",
    "strungElements": []
   },
   {
    "className": "StraightBond",
    "lineId": "uuid-6e2bd93f-7f4e-4ba8-986f-8688c20f4335",
    "baseId1": "i1184a103-55d7-47f2-bf70-600d5b151ec1",
    "baseId2": "ib08a5d4b-d635-406b-bcb6-f06ae6c5df6c",
    "strungElements": []
   },
   {
    "className": "StraightBond",
    "lineId": "uuid-861ea6c8-cc01-4485-b807-4bac09f4813b",
    "baseId1": "ib08a5d4b-d635-406b-bcb6-f06ae6c5df6c",
    "baseId2": "i7f16ac9f-d2a7-406b-ae47-b36108571ff2",
    "strungElements": []
   },
   {
    "className": "StraightBond",
    "lineId": "uuid-79146bc5-3b53-4cc3-be13-06897e565f19",
    "baseId1": "i7f16ac9f-d2a7-406b-ae47-b36108571ff2",
    "baseId2": "i496d665c-e6a0-4c69-9618-f5f2504afcfc",
    "strungElements": []
   },
   {
    "className": "StraightBond",
    "lineId": "uuid-a87852e4-40da-44da-afe2-7e9ab3d4516a",
    "baseId1": "i496d665c-e6a0-4c69-9618-f5f2504afcfc",
    "baseId2": "if8a81102-da9b-4069-868f-1bfffd646365",
    "strungElements": []
   },
   {
    "className": "StraightBond",
    "lineId": "uuid-0c913fb4-e4f0-4fa2-ad14-85535ae0ec08",
    "baseId1": "if8a81102-da9b-4069-868f-1bfffd646365",
    "baseId2": "i96041243-720b-44fe-bf69-f977e410e987",
    "strungElements": []
   },
   {
    "className": "StraightBond",
    "lineId": "uuid-cc83794e-2b28-4d53-9916-7285f5e6654b",
    "baseId1": "i96041243-720b-44fe-bf69-f977e410e987",
    "baseId2": "i3b04d2af-a3a9-4957-927a-88ca6509c029",
    "strungElements": []
   },
   {
    "className": "StraightBond",
    "lineId": "uuid-a9652638-9fef-4a15-b3ff-c44b9d9d7edc",
    "baseId1": "i3b04d2af-a3a9-4957-927a-88ca6509c029",
    "baseId2": "i53adec01-958d-460b-a55e-be430b66bf8c",
    "strungElements": []
   },
   {
    "className": "StraightBond",
    "lineId": "uuid-f07b46be-282d-4a6f-a59f-5c039f9bad6d",
    "baseId1": "i53adec01-958d-460b-a55e-be430b66bf8c",
    "baseId2": "i65948fe0-2747-4cd6-9847-f9e82c96fccf",
    "strungElements": []
   },
   {
    "className": "StraightBond",
    "lineId": "uuid-ae394d1b-d1db-4ba5-b66e-24ee3e1ba9f8",
    "baseId1": "i65948fe0-2747-4cd6-9847-f9e82c96fccf",
    "baseId2": "ic54ebc10-5370-4477-8ba1-31262d28aaf5",
    "strungElements": []
   },
   {
    "className": "StraightBond",
    "lineId": "uuid-634b8b77-46d9-4837-8908-6750bc15622d",
    "baseId1": "ic54ebc10-5370-4477-8ba1-31262d28aaf5",
    "baseId2": "i2d9a7858-c43c-41c4-8b23-0cca43905687",
    "strungElements": []
   },
   {
    "className": "StraightBond",
    "lineId": "uuid-5b876a54-3e2e-496c-b957-30ba3b88e98f",
    "baseId1": "i2d9a7858-c43c-41c4-8b23-0cca43905687",
    "baseId2": "ifd3394a7-1baa-4efe-a6d9-bcb3371c74f9",
    "strungElements": []
   },
   {
    "className": "StraightBond",
    "lineId": "uuid-b97ac355-a768-4dc7-80c2-7013e5da5352",
    "baseId1": "ifd3394a7-1baa-4efe-a6d9-bcb3371c74f9",
    "baseId2": "i6894fe3e-e4a6-4d14-ad76-f48d50e6bd67",
    "strungElements": []
   },
   {
    "className": "StraightBond",
    "lineId": "uuid-5c7d29a0-8205-4f0a-b271-0c6ca2e80fd3",
    "baseId1": "i6894fe3e-e4a6-4d14-ad76-f48d50e6bd67",
    "baseId2": "i6c967a14-f364-46af-bc00-622d0766dd1f",
    "strungElements": []
   },
   {
    "className": "StraightBond",
    "lineId": "uuid-c3f74cfd-18a6-4b52-b065-d4b0c0e69db8",
    "baseId1": "i6c967a14-f364-46af-bc00-622d0766dd1f",
    "baseId2": "i88598e6a-451a-471c-9d64-c32c50ff8c97",
    "strungElements": []
   },
   {
    "className": "StraightBond",
    "lineId": "uuid-545ce134-15d0-45cd-a612-af53b9e97ee9",
    "baseId1": "i88598e6a-451a-471c-9d64-c32c50ff8c97",
    "baseId2": "iff544dd6-85e6-459e-a533-1f2a5c5f49c0",
    "strungElements": []
   },
   {
    "className": "StraightBond",
    "lineId": "uuid-b4db6e88-bf62-4690-a052-1cbde2f918e1",
    "baseId1": "iff544dd6-85e6-459e-a533-1f2a5c5f49c0",
    "baseId2": "i8fa73fff-1fc0-4f1e-9187-e80facd477bb",
    "strungElements": []
   },
   {
    "className": "StraightBond",
    "lineId": "uuid-ea2b06d7-adf5-4d4c-81c2-d31ce728fe52",
    "baseId1": "i8fa73fff-1fc0-4f1e-9187-e80facd477bb",
    "baseId2": "i10442916-a38c-48a6-9a50-f87d1b050caa",
    "strungElements": []
   },
   {
    "className": "StraightBond",
    "lineId": "uuid-19bb1344-5dab-4b8c-95d5-f39ae960a650",
    "baseId1": "i10442916-a38c-48a6-9a50-f87d1b050caa",
    "baseId2": "i3e25a05d-f74e-4d38-9586-9e8d87e33961",
    "strungElements": []
   },
   {
    "className": "StraightBond",
    "lineId": "uuid-651cb8d1-0652-4474-bc17-cc040bb449f6",
    "baseId1": "i3e25a05d-f74e-4d38-9586-9e8d87e33961",
    "baseId2": "ia9792c84-38ea-4011-b808-ca1fb15022fb",
    "strungElements": []
   },
   {
    "className": "StraightBond",
    "lineId": "uuid-63fdf0ca-1429-4a0d-b9af-68f28f746353",
    "baseId1": "ia9792c84-38ea-4011-b808-ca1fb15022fb",
    "baseId2": "i36ffc900-13f6-4270-b273-d48699e1779c",
    "strungElements": []
   },
   {
    "className": "StraightBond",
    "lineId": "uuid-cc859059-e012-4131-bb9a-ed1ef812052e",
    "baseId1": "i36ffc900-13f6-4270-b273-d48699e1779c",
    "baseId2": "i451d6a8b-e913-4548-90c3-a92471526697",
    "strungElements": []
   },
   {
    "className": "StraightBond",
    "lineId": "uuid-eb8db747-e9da-4db5-a758-87c0328d0b88",
    "baseId1": "i451d6a8b-e913-4548-90c3-a92471526697",
    "baseId2": "ic62e3fdc-e94d-422e-8658-da6cbad66420",
    "strungElements": []
   },
   {
    "className": "StraightBond",
    "lineId": "uuid-1e8c8a22-79ac-4035-ab49-84a2c97af24a",
    "baseId1": "ic62e3fdc-e94d-422e-8658-da6cbad66420",
    "baseId2": "i76fefad1-cf61-49d1-b19d-d6a595bd11c5",
    "strungElements": []
   },
   {
    "className": "StraightBond",
    "lineId": "uuid-db7d4c14-4b60-46f2-a896-4277c0f79ad1",
    "baseId1": "i76fefad1-cf61-49d1-b19d-d6a595bd11c5",
    "baseId2": "ic0a01524-4e30-44b6-8f49-6b8c3774867a",
    "strungElements": []
   },
   {
    "className": "StraightBond",
    "lineId": "uuid-290e05a3-1e8c-4d1a-a329-1428b76d3ac4",
    "baseId1": "ic0a01524-4e30-44b6-8f49-6b8c3774867a",
    "baseId2": "i8c12e041-141d-4cf5-9547-67b47645b0ba",
    "strungElements": []
   },
   {
    "className": "StraightBond",
    "lineId": "uuid-85c145c6-fd7b-4751-aedc-a36581a16cc9",
    "baseId1": "i8c12e041-141d-4cf5-9547-67b47645b0ba",
    "baseId2": "i3ea7aca8-58df-4453-87b9-3161be15c2dc",
    "strungElements": []
   },
   {
    "className": "StraightBond",
    "lineId": "uuid-b6315e1e-8e77-4a5a-91a8-741845c4abf2",
    "baseId1": "i3ea7aca8-58df-4453-87b9-3161be15c2dc",
    "baseId2": "idb989b45-f9d5-418e-be73-633a4c127c29",
    "strungElements": []
   },
   {
    "className": "StraightBond",
    "lineId": "uuid-d0f7dc4c-7c94-47e8-992a-75a6cd92643f",
    "baseId1": "idb989b45-f9d5-418e-be73-633a4c127c29",
    "baseId2": "i330c8f42-b08f-48d3-a074-ed52d012abd9",
    "strungElements": []
   },
   {
    "className": "StraightBond",
    "lineId": "uuid-9f403173-143b-4e39-a9e6-848056cc209a",
    "baseId1": "i330c8f42-b08f-48d3-a074-ed52d012abd9",
    "baseId2": "i0174e21e-adab-4e49-80d9-bcf53d3ec837",
    "strungElements": []
   },
   {
    "className": "StraightBond",
    "lineId": "uuid-22b5b7ea-6525-4856-9325-4e2b3e768359",
    "baseId1": "i0174e21e-adab-4e49-80d9-bcf53d3ec837",
    "baseId2": "if2bb10e2-6ab0-4b16-8bb6-a6b181f7b95f",
    "strungElements": []
   },
   {
    "className": "StraightBond",
    "lineId": "uuid-095c9429-af85-40fc-b318-6528f64b6157",
    "baseId1": "if2bb10e2-6ab0-4b16-8bb6-a6b181f7b95f",
    "baseId2": "i8288f111-70b1-4d00-a9ce-28278fc2a54e",
    "strungElements": []
   },
   {
    "className": "StraightBond",
    "lineId": "uuid-f2ee5656-135e-46eb-a08d-07d580e85334",
    "baseId1": "i8288f111-70b1-4d00-a9ce-28278fc2a54e",
    "baseId2": "i222f364a-c70c-4685-b6ef-128969c51c70",
    "strungElements": []
   },
   {
    "className": "StraightBond",
    "lineId": "uuid-5d8e47c3-57cb-4d31-b596-a847cf9a006b",
    "baseId1": "i222f364a-c70c-4685-b6ef-128969c51c70",
    "baseId2": "icd0983f1-b6a0-4f46-b468-4325006c9279",
    "strungElements": []
   },
   {
    "className": "StraightBond",
    "lineId": "uuid-e918973b-c484-4c08-94c1-898dfbcca4af",
    "baseId1": "icd0983f1-b6a0-4f46-b468-4325006c9279",
    "baseId2": "i69a7fbd1-65db-4bcc-92ae-63f000e44c26",
    "strungElements": []
   },
   {
    "className": "StraightBond",
    "lineId": "uuid-69cca497-cdfb-428d-8c74-d0f040f83256",
    "baseId1": "i69a7fbd1-65db-4bcc-92ae-63f000e44c26",
    "baseId2": "if44ef149-fe3b-4caf-afbe-6100816130ec",
    "strungElements": []
   },
   {
    "className": "StraightBond",
    "lineId": "uuid-98e83169-1ab7-401c-a1e6-dca4019384a4",
    "baseId1": "if44ef149-fe3b-4caf-afbe-6100816130ec",
    "baseId2": "i90ed23ba-61a2-4cea-a31f-884fa405ceb7",
    "strungElements": []
   },
   {
    "className": "StraightBond",
    "lineId": "uuid-701ed3e9-9d63-4065-bd58-217f235ee4fa",
    "baseId1": "i90ed23ba-61a2-4cea-a31f-884fa405ceb7",
    "baseId2": "ieb45fb21-28ae-43b2-8785-3d659c0ed36a",
    "strungElements": []
   },
   {
    "className": "StraightBond",
    "lineId": "uuid-ae33d1a3-f603-488c-8d73-5f3c0b229a09",
    "baseId1": "ieb45fb21-28ae-43b2-8785-3d659c0ed36a",
    "baseId2": "icc081890-8201-480c-a8b9-41e50f01d949",
    "strungElements": []
   },
   {
    "className": "StraightBond",
    "lineId": "uuid-18bdf46d-6c36-463c-9f38-1ff3265361d3",
    "baseId1": "icc081890-8201-480c-a8b9-41e50f01d949",
    "baseId2": "id95c33b2-aa7e-449a-9c32-3f70e1a61e8a",
    "strungElements": []
   },
   {
    "className": "StraightBond",
    "lineId": "uuid-4dbcee73-0931-4c19-be70-a344cc3eaaa5",
    "baseId1": "id95c33b2-aa7e-449a-9c32-3f70e1a61e8a",
    "baseId2": "i8d5da4be-dc87-4830-986c-1650fa55f721",
    "strungElements": []
   },
   {
    "className": "StraightBond",
    "lineId": "uuid-4957ce8c-9575-4065-a111-34eac0311bc5",
    "baseId1": "i8d5da4be-dc87-4830-986c-1650fa55f721",
    "baseId2": "i1f8dcfbc-899b-4664-bb17-071888c5d256",
    "strungElements": []
   },
   {
    "className": "StraightBond",
    "lineId": "uuid-685f3fd7-b391-44f2-ae13-42978a88683b",
    "baseId1": "i1f8dcfbc-899b-4664-bb17-071888c5d256",
    "baseId2": "iaadb3506-24b5-430e-ac64-35e018bc0975",
    "strungElements": []
   },
   {
    "className": "StraightBond",
    "lineId": "uuid-3b9364f2-1f81-4556-8ffa-d75c841b8b1b",
    "baseId1": "iaadb3506-24b5-430e-ac64-35e018bc0975",
    "baseId2": "i1e016131-4a12-4a19-a014-9f1e144921f4",
    "strungElements": []
   },
   {
    "className": "StraightBond",
    "lineId": "uuid-7aee285f-a7f4-4e58-8fd1-7f1385eba7cf",
    "baseId1": "i1e016131-4a12-4a19-a014-9f1e144921f4",
    "baseId2": "i4b528ea1-4426-46d8-b666-40a85c427b5a",
    "strungElements": []
   },
   {
    "className": "StraightBond",
    "lineId": "uuid-8c36b951-9957-4bd8-a8f7-6c374d0eaaac",
    "baseId1": "i4b528ea1-4426-46d8-b666-40a85c427b5a",
    "baseId2": "i56f8cf46-cf9d-44ed-94ab-9e91ea7df501",
    "strungElements": []
   },
   {
    "className": "StraightBond",
    "lineId": "uuid-2f30c47b-1a9b-4dba-ba18-b5aed4e15a07",
    "baseId1": "i56f8cf46-cf9d-44ed-94ab-9e91ea7df501",
    "baseId2": "id12f688a-2f79-470f-abf3-84cb7d32ea81",
    "strungElements": []
   },
   {
    "className": "StraightBond",
    "lineId": "uuid-8d625ece-a42c-4686-8d1a-14d5415c112a",
    "baseId1": "id12f688a-2f79-470f-abf3-84cb7d32ea81",
    "baseId2": "i63795d1c-3574-4836-993a-1c61e34b0140",
    "strungElements": []
   },
   {
    "className": "StraightBond",
    "lineId": "uuid-339aaf30-c6f5-4bb8-9873-18f06b43ed42",
    "baseId1": "i63795d1c-3574-4836-993a-1c61e34b0140",
    "baseId2": "i6e8efbe0-69c2-412b-8f42-1957be605c40",
    "strungElements": []
   },
   {
    "className": "StraightBond",
    "lineId": "uuid-4097dce7-a055-499a-b690-6acb4e3bceae",
    "baseId1": "i6e8efbe0-69c2-412b-8f42-1957be605c40",
    "baseId2": "iab2adb77-3f7d-461a-aa44-a051a85ac353",
    "strungElements": []
   },
   {
    "className": "StraightBond",
    "lineId": "uuid-ce24936c-d363-43e4-bf51-691b954aa663",
    "baseId1": "iab2adb77-3f7d-461a-aa44-a051a85ac353",
    "baseId2": "i087febf5-fb99-4780-9987-f903c24ea644",
    "strungElements": []
   },
   {
    "className": "StraightBond",
    "lineId": "uuid-3ce018b8-17db-4333-a3e7-d6fd14ebf387",
    "baseId1": "i087febf5-fb99-4780-9987-f903c24ea644",
    "baseId2": "i65e88367-edc3-4b18-8d7c-df8ea7a149df",
    "strungElements": []
   },
   {
    "className": "StraightBond",
    "lineId": "uuid-faa169bf-3797-466d-b837-29bcc779908e",
    "baseId1": "i65e88367-edc3-4b18-8d7c-df8ea7a149df",
    "baseId2": "i23484eb5-8e5c-4f5a-8bc0-0d7eaf3485a5",
    "strungElements": []
   },
   {
    "className": "StraightBond",
    "lineId": "uuid-8ed38650-eddc-4239-98d2-632ff3d775d8",
    "baseId1": "i23484eb5-8e5c-4f5a-8bc0-0d7eaf3485a5",
    "baseId2": "iff089eec-908c-4822-9a2a-285af33ab721",
    "strungElements": []
   },
   {
    "className": "StraightBond",
    "lineId": "uuid-869d6977-ca5e-4902-930d-132ca3e1f106",
    "baseId1": "iff089eec-908c-4822-9a2a-285af33ab721",
    "baseId2": "i8fcb17ec-ca36-4491-8c38-f9a5468eec75",
    "strungElements": []
   },
   {
    "className": "StraightBond",
    "lineId": "uuid-616feb3c-a9a6-4f6c-9428-d1411c9f058a",
    "baseId1": "i8fcb17ec-ca36-4491-8c38-f9a5468eec75",
    "baseId2": "i19c3e9ef-20df-4f07-b580-811385539acd",
    "strungElements": []
   },
   {
    "className": "StraightBond",
    "lineId": "uuid-2749df02-a8c9-407f-a4de-db26821da577",
    "baseId1": "i19c3e9ef-20df-4f07-b580-811385539acd",
    "baseId2": "ie0ecba72-cbbc-400b-8aaa-7aebe8a55487",
    "strungElements": []
   },
   {
    "className": "StraightBond",
    "lineId": "uuid-6ea7548b-b538-4a82-9127-abc2b549cdfe",
    "baseId1": "ie0ecba72-cbbc-400b-8aaa-7aebe8a55487",
    "baseId2": "ic12b3fb6-fad1-430e-83a2-6e52bbd9601f",
    "strungElements": []
   },
   {
    "className": "StraightBond",
    "lineId": "uuid-b7567e1d-2af4-41fc-bb52-3c275f1c9761",
    "baseId1": "ic12b3fb6-fad1-430e-83a2-6e52bbd9601f",
    "baseId2": "ic1f33b1f-9642-4184-a6ee-de45a99606f6",
    "strungElements": []
   },
   {
    "className": "StraightBond",
    "lineId": "uuid-051f8614-a4ee-4255-b4c3-d9a7c4d78635",
    "baseId1": "ic1f33b1f-9642-4184-a6ee-de45a99606f6",
    "baseId2": "ibca3a977-cc66-49b5-a50d-d9a3322f4b58",
    "strungElements": []
   },
   {
    "className": "StraightBond",
    "lineId": "uuid-203b036e-448f-4c1a-9ecd-d58b67f2b5be",
    "baseId1": "ibca3a977-cc66-49b5-a50d-d9a3322f4b58",
    "baseId2": "id89d9bf1-6c9d-4d5e-9d49-6b90795f9ea6",
    "strungElements": []
   },
   {
    "className": "StraightBond",
    "lineId": "uuid-96b8e1ec-0705-4b70-9d45-b7d545611617",
    "baseId1": "id89d9bf1-6c9d-4d5e-9d49-6b90795f9ea6",
    "baseId2": "i5a2c7ba7-26c0-494e-a8bf-fd6579c045cd",
    "strungElements": []
   },
   {
    "className": "StraightBond",
    "lineId": "uuid-95046114-c23e-4a04-92d3-b6be3ecbd900",
    "baseId1": "i5a2c7ba7-26c0-494e-a8bf-fd6579c045cd",
    "baseId2": "i2fe7b214-67f1-4f4d-a9c1-877c8d2f2fd2",
    "strungElements": []
   },
   {
    "className": "StraightBond",
    "lineId": "uuid-aec43fc5-0a10-4679-88cb-57ec3744d5c4",
    "baseId1": "i2fe7b214-67f1-4f4d-a9c1-877c8d2f2fd2",
    "baseId2": "i8e07aed4-6368-44ad-9255-7c48d9e34b85",
    "strungElements": []
   },
   {
    "className": "StraightBond",
    "lineId": "uuid-3e8f7b13-4efb-4dd3-b1c7-8fd3ee1106aa",
    "baseId1": "i8e07aed4-6368-44ad-9255-7c48d9e34b85",
    "baseId2": "i805a3231-3ac1-4e25-9388-8065aeeacb01",
    "strungElements": []
   },
   {
    "className": "StraightBond",
    "lineId": "uuid-f38e638f-5240-4675-8c0d-d1944f52c836",
    "baseId1": "i805a3231-3ac1-4e25-9388-8065aeeacb01",
    "baseId2": "i635c3220-56f5-4150-9dc0-9dff98f5c975",
    "strungElements": []
   },
   {
    "className": "StraightBond",
    "lineId": "uuid-c6724ff4-a31f-49f6-bfab-23b5ae81d446",
    "baseId1": "i635c3220-56f5-4150-9dc0-9dff98f5c975",
    "baseId2": "i0ae5584c-fb77-4035-bb92-8cbaed17bd8d",
    "strungElements": []
   },
   {
    "className": "StraightBond",
    "lineId": "uuid-16825632-1e3f-4d40-8582-0a4ea04bbc8e",
    "baseId1": "i0ae5584c-fb77-4035-bb92-8cbaed17bd8d",
    "baseId2": "ia338cd5a-8823-48cf-80d1-a1333aac0d98",
    "strungElements": []
   },
   {
    "className": "StraightBond",
    "lineId": "uuid-b11d7741-d81e-45ec-bf96-200ab91d4077",
    "baseId1": "ia338cd5a-8823-48cf-80d1-a1333aac0d98",
    "baseId2": "i3435dc49-d51c-4f96-ab9b-9942df44cf55",
    "strungElements": []
   },
   {
    "className": "StraightBond",
    "lineId": "uuid-221ab62c-519f-4e07-83f4-ef1727dd4bf3",
    "baseId1": "i3435dc49-d51c-4f96-ab9b-9942df44cf55",
    "baseId2": "i9e3a67ab-8948-4065-9e8d-94efedd7cfe5",
    "strungElements": []
   },
   {
    "className": "StraightBond",
    "lineId": "uuid-dcabbb48-cffd-4a22-b02a-0323a68579dd",
    "baseId1": "i9e3a67ab-8948-4065-9e8d-94efedd7cfe5",
    "baseId2": "i6aa5b8c8-f52c-4254-b6be-169660ee81b6",
    "strungElements": []
   },
   {
    "className": "StraightBond",
    "lineId": "uuid-124e0cf6-b1ae-4c0e-89d2-cb20cee70adb",
    "baseId1": "i6aa5b8c8-f52c-4254-b6be-169660ee81b6",
    "baseId2": "i9d2f2f85-5e30-4247-8d91-353c12c0fc4c",
    "strungElements": []
   },
   {
    "className": "StraightBond",
    "lineId": "uuid-efdab90c-e820-4626-8669-2d72284bc581",
    "baseId1": "i9d2f2f85-5e30-4247-8d91-353c12c0fc4c",
    "baseId2": "iab848d36-1576-4f74-9845-f15d83f0ee49",
    "strungElements": []
   },
   {
    "className": "StraightBond",
    "lineId": "uuid-87a296d3-31d0-4011-a4cc-dad525f5e6b8",
    "baseId1": "iab848d36-1576-4f74-9845-f15d83f0ee49",
    "baseId2": "i34ec1dff-45c5-43b1-9999-ec5709ec3e42",
    "strungElements": []
   },
   {
    "className": "StraightBond",
    "lineId": "uuid-5e53a7f1-e5db-4289-8210-503221190718",
    "baseId1": "i34ec1dff-45c5-43b1-9999-ec5709ec3e42",
    "baseId2": "i8600b899-8fb8-498c-8037-cd994d98d22a",
    "strungElements": []
   },
   {
    "className": "StraightBond",
    "lineId": "uuid-4935d3f8-4ea3-4a38-b526-195e9db2f079",
    "baseId1": "i8600b899-8fb8-498c-8037-cd994d98d22a",
    "baseId2": "i70a23884-fd99-40fa-aff3-9474bca4484c",
    "strungElements": []
   },
   {
    "className": "StraightBond",
    "lineId": "uuid-75d35c0b-8530-4d97-a41f-d90d792920e4",
    "baseId1": "i70a23884-fd99-40fa-aff3-9474bca4484c",
    "baseId2": "ife779c1b-9c67-459e-8c0e-a48063c5620a",
    "strungElements": []
   },
   {
    "className": "StraightBond",
    "lineId": "uuid-41945f16-88a8-4248-81ca-89a2090e6d93",
    "baseId1": "ife779c1b-9c67-459e-8c0e-a48063c5620a",
    "baseId2": "i7fa9afb0-78a0-43d0-ab68-8c966e02bca1",
    "strungElements": []
   },
   {
    "className": "StraightBond",
    "lineId": "uuid-d66d8c50-c1dc-42bb-aecd-17e830d456cc",
    "baseId1": "i7fa9afb0-78a0-43d0-ab68-8c966e02bca1",
    "baseId2": "i721f3871-4858-44fb-af3d-08e9188a60a0",
    "strungElements": []
   },
   {
    "className": "StraightBond",
    "lineId": "uuid-b706150b-7c13-4d63-b683-7d5b102a6f24",
    "baseId1": "i721f3871-4858-44fb-af3d-08e9188a60a0",
    "baseId2": "icf25eef7-9f7c-4622-bee2-c81e7d44a271",
    "strungElements": []
   },
   {
    "className": "StraightBond",
    "lineId": "uuid-926b31ef-c5f6-45e0-9bc3-c91105063ba3",
    "baseId1": "icf25eef7-9f7c-4622-bee2-c81e7d44a271",
    "baseId2": "i20a6feb9-24e3-4c12-89c2-6eb309d53fb6",
    "strungElements": []
   },
   {
    "className": "StraightBond",
    "lineId": "uuid-2dc6987e-e77b-47ff-9b81-f83713958fd9",
    "baseId1": "i20a6feb9-24e3-4c12-89c2-6eb309d53fb6",
    "baseId2": "i56707d99-0143-4ed1-91c0-76f4a0dfe232",
    "strungElements": []
   },
   {
    "className": "StraightBond",
    "lineId": "uuid-dd444216-b2da-44f2-a4a5-6cecaf4c21f3",
    "baseId1": "i56707d99-0143-4ed1-91c0-76f4a0dfe232",
    "baseId2": "i1cb787dd-361c-4c88-9481-81e733e5fd50",
    "strungElements": []
   },
   {
    "className": "StraightBond",
    "lineId": "uuid-ce0a1aa2-9794-46d3-818d-0333c4d2dcd3",
    "baseId1": "i1cb787dd-361c-4c88-9481-81e733e5fd50",
    "baseId2": "i4ed49f33-4be3-44bc-88a7-8c29402464ae",
    "strungElements": []
   },
   {
    "className": "StraightBond",
    "lineId": "uuid-72c7ca37-4bae-45ca-af0f-1a5696c96068",
    "baseId1": "i4ed49f33-4be3-44bc-88a7-8c29402464ae",
    "baseId2": "i544bd5f1-eebc-44d6-bc20-a0479dd0f39f",
    "strungElements": []
   },
   {
    "className": "StraightBond",
    "lineId": "uuid-7f43811c-2e45-4920-884f-c45f5d36e18a",
    "baseId1": "i544bd5f1-eebc-44d6-bc20-a0479dd0f39f",
    "baseId2": "i490e3c70-b4f0-4b53-a1a5-6e66d5284ad2",
    "strungElements": []
   },
   {
    "className": "StraightBond",
    "lineId": "uuid-1c9148eb-fa18-43be-8df1-47b6ffdef4df",
    "baseId1": "i490e3c70-b4f0-4b53-a1a5-6e66d5284ad2",
    "baseId2": "iab273f93-f3e6-4c00-ba9b-4a54a35282ae",
    "strungElements": []
   },
   {
    "className": "StraightBond",
    "lineId": "uuid-80926910-2fe3-410b-a50f-59ac775551b6",
    "baseId1": "iab273f93-f3e6-4c00-ba9b-4a54a35282ae",
    "baseId2": "i9b87752b-8cb8-4527-b91e-a8ba2f5ec5da",
    "strungElements": []
   },
   {
    "className": "StraightBond",
    "lineId": "uuid-c69fa60c-d4de-4697-aa1e-57402bd5c743",
    "baseId1": "i9b87752b-8cb8-4527-b91e-a8ba2f5ec5da",
    "baseId2": "ib1e00784-224a-4319-9df8-72826757d0fb",
    "strungElements": []
   },
   {
    "className": "StraightBond",
    "lineId": "uuid-5f314f64-4b61-43d1-8015-d895b99c9346",
    "baseId1": "ib1e00784-224a-4319-9df8-72826757d0fb",
    "baseId2": "ie6f2f3af-8d7d-495b-b9d5-0cbcdb584fd8",
    "strungElements": []
   },
   {
    "className": "StraightBond",
    "lineId": "uuid-328920bb-459a-4f84-80c7-8a6253953445",
    "baseId1": "ie6f2f3af-8d7d-495b-b9d5-0cbcdb584fd8",
    "baseId2": "i4a24be61-e02d-439f-979a-36d9c88cc0ec",
    "strungElements": []
   },
   {
    "className": "StraightBond",
    "lineId": "uuid-f94f24e4-8ca1-437a-8df6-f3273df46bac",
    "baseId1": "i4a24be61-e02d-439f-979a-36d9c88cc0ec",
    "baseId2": "iad8ac505-129a-4941-9313-82b9be659f8b",
    "strungElements": []
   },
   {
    "className": "StraightBond",
    "lineId": "uuid-63695aa6-5e4c-4859-a196-95e97560b2d0",
    "baseId1": "iad8ac505-129a-4941-9313-82b9be659f8b",
    "baseId2": "i30f9b35f-c8f0-4fcd-856a-479c2c3caa3b",
    "strungElements": []
   },
   {
    "className": "StraightBond",
    "lineId": "uuid-f37ae2cc-cbea-4beb-ac12-610733985c87",
    "baseId1": "i30f9b35f-c8f0-4fcd-856a-479c2c3caa3b",
    "baseId2": "i398131c7-5b04-41b2-a9fc-69eb0471456e",
    "strungElements": []
   },
   {
    "className": "StraightBond",
    "lineId": "uuid-7ff8caf1-149b-424a-8537-430e2f8790e3",
    "baseId1": "i398131c7-5b04-41b2-a9fc-69eb0471456e",
    "baseId2": "id661a57e-6139-4630-804c-ead055076f02",
    "strungElements": []
   },
   {
    "className": "StraightBond",
    "lineId": "uuid-7de5bea9-6676-4b01-9456-d5814f397c34",
    "baseId1": "id661a57e-6139-4630-804c-ead055076f02",
    "baseId2": "ifeb54ab4-6c9c-489a-9010-8dc4cddab373",
    "strungElements": []
   },
   {
    "className": "StraightBond",
    "lineId": "uuid-9df0f5ee-9b3c-424c-bb37-5641868f125b",
    "baseId1": "ifeb54ab4-6c9c-489a-9010-8dc4cddab373",
    "baseId2": "i7a35a474-e102-4589-b692-ca8c99a39ee5",
    "strungElements": []
   },
   {
    "className": "StraightBond",
    "lineId": "uuid-0abb86a1-3e35-4ac0-a896-73fb37b3203a",
    "baseId1": "i7a35a474-e102-4589-b692-ca8c99a39ee5",
    "baseId2": "iba3f8381-9467-4a23-8f3b-f1a463360d25",
    "strungElements": []
   },
   {
    "className": "StraightBond",
    "lineId": "uuid-907181d9-1799-431d-9153-922f1b53fd7b",
    "baseId1": "iba3f8381-9467-4a23-8f3b-f1a463360d25",
    "baseId2": "icf42476e-84db-428e-ad5a-21df88e5afab",
    "strungElements": []
   },
   {
    "className": "StraightBond",
    "lineId": "uuid-4139cba9-9b46-43e7-b93a-bdbde8fba81e",
    "baseId1": "icf42476e-84db-428e-ad5a-21df88e5afab",
    "baseId2": "idcac0e55-89d1-4237-a6b3-60c6f90dc308",
    "strungElements": []
   },
   {
    "className": "StraightBond",
    "lineId": "uuid-3172e29e-b19e-4f88-a769-7457dc4edbcb",
    "baseId1": "idcac0e55-89d1-4237-a6b3-60c6f90dc308",
    "baseId2": "i762ccdb4-2d03-4c45-9f50-345e72807422",
    "strungElements": []
   },
   {
    "className": "StraightBond",
    "lineId": "uuid-c4b4737f-7972-482e-ac83-44d489f8f603",
    "baseId1": "i762ccdb4-2d03-4c45-9f50-345e72807422",
    "baseId2": "i797e13e1-276d-47b8-b033-6b484cdfdf88",
    "strungElements": []
   },
   {
    "className": "StraightBond",
    "lineId": "uuid-a0fc94bb-fac9-47fb-9f89-7b70eb18ec7a",
    "baseId1": "i797e13e1-276d-47b8-b033-6b484cdfdf88",
    "baseId2": "i9f0186f7-624d-49ec-9544-0783c911d6fa",
    "strungElements": []
   },
   {
    "className": "StraightBond",
    "lineId": "uuid-989eb6dc-6740-4d8d-a7b6-86053061d160",
    "baseId1": "i9f0186f7-624d-49ec-9544-0783c911d6fa",
    "baseId2": "ia41ee400-af9d-4ed6-bcf0-ee6ce8c33e63",
    "strungElements": []
   },
   {
    "className": "StraightBond",
    "lineId": "uuid-e7c37422-fad3-436b-978a-06c5b22627b4",
    "baseId1": "ia41ee400-af9d-4ed6-bcf0-ee6ce8c33e63",
    "baseId2": "iaf854e3c-1dad-451c-9936-2fff32074183",
    "strungElements": []
   },
   {
    "className": "StraightBond",
    "lineId": "uuid-b4aed39e-1f9f-4a56-b8a2-485b8e0c3fb7",
    "baseId1": "iaf854e3c-1dad-451c-9936-2fff32074183",
    "baseId2": "i2b017da8-288f-46b1-a273-7a9f7b9c7bd2",
    "strungElements": []
   },
   {
    "className": "StraightBond",
    "lineId": "uuid-d8dfcb24-8292-4611-99b4-b804329e094c",
    "baseId1": "i2b017da8-288f-46b1-a273-7a9f7b9c7bd2",
    "baseId2": "ibc1368e8-9e68-428d-a757-5ae145b3e18a",
    "strungElements": []
   },
   {
    "className": "StraightBond",
    "lineId": "uuid-350c4d27-3817-41cf-a555-7e78e5288559",
    "baseId1": "ibc1368e8-9e68-428d-a757-5ae145b3e18a",
    "baseId2": "id03ea8dd-850d-4196-aff1-93394a11b13d",
    "strungElements": []
   },
   {
    "className": "StraightBond",
    "lineId": "uuid-a6065864-d36a-49be-a03d-0680764198e3",
    "baseId1": "id03ea8dd-850d-4196-aff1-93394a11b13d",
    "baseId2": "ie5e70254-d983-47a8-bdf2-14854bad2f5a",
    "strungElements": []
   },
   {
    "className": "StraightBond",
    "lineId": "uuid-6328b157-982f-4433-9eba-d01c6b7c9a5f",
    "baseId1": "ie5e70254-d983-47a8-bdf2-14854bad2f5a",
    "baseId2": "if3dbd2e4-3d22-4455-8f70-435ecf2c44f7",
    "strungElements": []
   },
   {
    "className": "StraightBond",
    "lineId": "uuid-bed55360-22e9-482a-b023-349fe47f188b",
    "baseId1": "if3dbd2e4-3d22-4455-8f70-435ecf2c44f7",
    "baseId2": "i8d8dd11f-f1f0-4480-98dc-3220fe1abe3d",
    "strungElements": []
   },
   {
    "className": "StraightBond",
    "lineId": "uuid-7bd141bd-18b2-479b-8707-99e74a6e4863",
    "baseId1": "i8d8dd11f-f1f0-4480-98dc-3220fe1abe3d",
    "baseId2": "i9428b983-dfdf-4d2a-86f8-d7d5912b57e5",
    "strungElements": []
   },
   {
    "className": "StraightBond",
    "lineId": "uuid-4dbd6c3c-c770-4d0f-9cc6-3ddd5290065c",
    "baseId1": "i9428b983-dfdf-4d2a-86f8-d7d5912b57e5",
    "baseId2": "ia911019d-5142-426b-b44f-6c90549a9497",
    "strungElements": []
   },
   {
    "className": "StraightBond",
    "lineId": "uuid-597c5946-1a77-45ae-806f-23a76d93f58b",
    "baseId1": "ia911019d-5142-426b-b44f-6c90549a9497",
    "baseId2": "ibab76f7d-62f7-40e6-8301-6f36eddc8014",
    "strungElements": []
   },
   {
    "className": "StraightBond",
    "lineId": "uuid-e50a3edf-b2b4-4f23-a1ff-ee23515fec40",
    "baseId1": "ibab76f7d-62f7-40e6-8301-6f36eddc8014",
    "baseId2": "id26f980e-4a65-4927-a8bd-092078ce9fd6",
    "strungElements": []
   },
   {
    "className": "StraightBond",
    "lineId": "uuid-4c494fb9-bbe9-4c41-b930-d89e4bd74fb8",
    "baseId1": "id26f980e-4a65-4927-a8bd-092078ce9fd6",
    "baseId2": "i5071267e-c0e4-48b1-a46f-9a7d5d3d799e",
    "strungElements": []
   },
   {
    "className": "StraightBond",
    "lineId": "uuid-a20bb2b4-6d80-40cd-b8df-f6a467483359",
    "baseId1": "i5071267e-c0e4-48b1-a46f-9a7d5d3d799e",
    "baseId2": "ia1fec654-8e54-4546-858b-06be7ada2034",
    "strungElements": []
   },
   {
    "className": "StraightBond",
    "lineId": "uuid-692fc693-7374-4471-9123-bf334569ce66",
    "baseId1": "ia1fec654-8e54-4546-858b-06be7ada2034",
    "baseId2": "i74465b35-9691-4940-8502-0e5aa4af9799",
    "strungElements": []
   },
   {
    "className": "StraightBond",
    "lineId": "uuid-4dba54da-1015-4130-9533-38bd2845405e",
    "baseId1": "i74465b35-9691-4940-8502-0e5aa4af9799",
    "baseId2": "i74d78690-f56e-49fd-996b-7c2f46dbbfae",
    "strungElements": []
   },
   {
    "className": "StraightBond",
    "lineId": "uuid-4f918e15-c73f-4d07-83cc-b0082eeae349",
    "baseId1": "i74d78690-f56e-49fd-996b-7c2f46dbbfae",
    "baseId2": "i20705bf1-58c2-4dfd-b401-c6543feb45c4",
    "strungElements": []
   },
   {
    "className": "StraightBond",
    "lineId": "uuid-745e2708-2814-4712-806c-6e2c434e1e51",
    "baseId1": "i20705bf1-58c2-4dfd-b401-c6543feb45c4",
    "baseId2": "i281b8e75-05d4-4d76-a554-9433bb87798f",
    "strungElements": []
   },
   {
    "className": "StraightBond",
    "lineId": "uuid-175194eb-ae41-4d40-8823-fc4ca97723bc",
    "baseId1": "i281b8e75-05d4-4d76-a554-9433bb87798f",
    "baseId2": "i012a9393-6040-4acb-bf0d-2cd2928a9cd3",
    "strungElements": []
   },
   {
    "className": "StraightBond",
    "lineId": "uuid-2b55f360-425b-4daf-bb1a-cd806abbeca7",
    "baseId1": "i012a9393-6040-4acb-bf0d-2cd2928a9cd3",
    "baseId2": "ic05dcd04-e9dc-4ff3-ad4d-c00e353909f5",
    "strungElements": []
   },
   {
    "className": "StraightBond",
    "lineId": "uuid-1eea87da-3756-497d-b516-0b142e5f1c4c",
    "baseId1": "ic05dcd04-e9dc-4ff3-ad4d-c00e353909f5",
    "baseId2": "i8565e02a-1c92-4341-a706-7f9794447e44",
    "strungElements": []
   },
   {
    "className": "StraightBond",
    "lineId": "uuid-be99aad2-1a52-4225-a4a3-c7895e616cd5",
    "baseId1": "i8565e02a-1c92-4341-a706-7f9794447e44",
    "baseId2": "i68785296-d86c-4107-9f61-94253f03f804",
    "strungElements": []
   },
   {
    "className": "StraightBond",
    "lineId": "uuid-a5a9283b-5a86-4ba5-ae5d-cd5aa50315ac",
    "baseId1": "i68785296-d86c-4107-9f61-94253f03f804",
    "baseId2": "id445fa73-f234-40b0-98c6-ddf23a14ef91",
    "strungElements": []
   },
   {
    "className": "StraightBond",
    "lineId": "uuid-dcbdcc9c-d7d5-4643-bb1c-a41843e5519b",
    "baseId1": "id445fa73-f234-40b0-98c6-ddf23a14ef91",
    "baseId2": "i092c74f5-c93f-4acf-8aa6-0b76ad097922",
    "strungElements": []
   },
   {
    "className": "StraightBond",
    "lineId": "uuid-461e3244-17b0-43b9-881f-c3e7578f8920",
    "baseId1": "i092c74f5-c93f-4acf-8aa6-0b76ad097922",
    "baseId2": "i777fd309-5606-4d0f-8963-7bad33ff1d7a",
    "strungElements": []
   },
   {
    "className": "StraightBond",
    "lineId": "uuid-6bee9196-112c-4ad1-90d1-0828a49ca86c",
    "baseId1": "i777fd309-5606-4d0f-8963-7bad33ff1d7a",
    "baseId2": "id33e4939-2333-43e0-adbb-ed8f8766b92b",
    "strungElements": []
   },
   {
    "className": "StraightBond",
    "lineId": "uuid-9f9ce70a-8785-47dc-a374-ef6cf5cab66c",
    "baseId1": "id33e4939-2333-43e0-adbb-ed8f8766b92b",
    "baseId2": "iaaf75869-16da-433f-85b7-fb58fd9f5ad8",
    "strungElements": []
   },
   {
    "className": "StraightBond",
    "lineId": "uuid-06032fca-b544-40ca-ac68-61047c8b190a",
    "baseId1": "iaaf75869-16da-433f-85b7-fb58fd9f5ad8",
    "baseId2": "i0e05facf-8400-47b5-b78d-eb6ae66d5bdf",
    "strungElements": []
   },
   {
    "className": "StraightBond",
    "lineId": "uuid-8279c95c-fd09-4031-9db8-b6326fd7eb12",
    "baseId1": "i0e05facf-8400-47b5-b78d-eb6ae66d5bdf",
    "baseId2": "ib8da3bda-103a-4d82-a0ae-d20c7a4e796a",
    "strungElements": []
   },
   {
    "className": "StraightBond",
    "lineId": "uuid-b23d8fdf-eb9b-4288-a1a7-32aa3fbe0120",
    "baseId1": "ib8da3bda-103a-4d82-a0ae-d20c7a4e796a",
    "baseId2": "if2a6fac0-f070-4c3f-aa32-7297f17c9a07",
    "strungElements": []
   },
   {
    "className": "StraightBond",
    "lineId": "uuid-440d324b-2146-4db0-af00-a16f02d06c3a",
    "baseId1": "if2a6fac0-f070-4c3f-aa32-7297f17c9a07",
    "baseId2": "i84f1ca37-a0ad-48e9-be8a-55c1f12605f6",
    "strungElements": []
   },
   {
    "className": "StraightBond",
    "lineId": "uuid-86bdf7c9-cb29-4ecb-afad-940ba4dcb467",
    "baseId1": "i84f1ca37-a0ad-48e9-be8a-55c1f12605f6",
    "baseId2": "i1671756c-f52e-4995-9384-965feaaa0c10",
    "strungElements": []
   },
   {
    "className": "StraightBond",
    "lineId": "uuid-f44078b4-465f-4a47-8f6a-a1b9e0d8935f",
    "baseId1": "i1671756c-f52e-4995-9384-965feaaa0c10",
    "baseId2": "ib9d47526-a712-451e-a3e5-094a5d8817bc",
    "strungElements": []
   },
   {
    "className": "StraightBond",
    "lineId": "uuid-a8194335-c05e-46af-b1fe-4c75ed150988",
    "baseId1": "ib9d47526-a712-451e-a3e5-094a5d8817bc",
    "baseId2": "i563bd64d-1bf6-4f04-a0ca-62a2d5b28a10",
    "strungElements": []
   },
   {
    "className": "StraightBond",
    "lineId": "uuid-f084abea-7bc6-40e3-b53d-ab47d83fba66",
    "baseId1": "i563bd64d-1bf6-4f04-a0ca-62a2d5b28a10",
    "baseId2": "icde4059a-4da6-4a09-8056-2a8046a9614b",
    "strungElements": []
   },
   {
    "className": "StraightBond",
    "lineId": "uuid-784f6ec6-aea9-4403-b695-de3a6184fbc4",
    "baseId1": "icde4059a-4da6-4a09-8056-2a8046a9614b",
    "baseId2": "ie57254c1-037e-4990-b200-7faf27349141",
    "strungElements": []
   },
   {
    "className": "StraightBond",
    "lineId": "uuid-522f756f-e0bb-4f66-9e27-d2cdd4634804",
    "baseId1": "ie57254c1-037e-4990-b200-7faf27349141",
    "baseId2": "i1c9639e5-7a2c-418c-ba2a-e21fa83ecc04",
    "strungElements": []
   },
   {
    "className": "StraightBond",
    "lineId": "uuid-47b547b1-3b6f-47c7-b94a-65aebf5a9959",
    "baseId1": "i1c9639e5-7a2c-418c-ba2a-e21fa83ecc04",
    "baseId2": "i5312156b-c62c-4bee-be33-187e099275ad",
    "strungElements": []
   },
   {
    "className": "StraightBond",
    "lineId": "uuid-37fd4f92-b68b-4d5d-9c99-1631c51e4959",
    "baseId1": "i5312156b-c62c-4bee-be33-187e099275ad",
    "baseId2": "i1ffe5639-ee5f-47d4-a9b0-bb145d27dcbd",
    "strungElements": []
   },
   {
    "className": "StraightBond",
    "lineId": "uuid-b536dda7-b333-46e9-b74d-ebd06587282b",
    "baseId1": "i1ffe5639-ee5f-47d4-a9b0-bb145d27dcbd",
    "baseId2": "ia0061b3d-f39e-4165-b1ae-206be46284f6",
    "strungElements": []
   },
   {
    "className": "StraightBond",
    "lineId": "uuid-905cbd85-47c2-4b65-943d-061cd4735589",
    "baseId1": "ia0061b3d-f39e-4165-b1ae-206be46284f6",
    "baseId2": "iee5428a3-7b21-46a3-b2ef-c73d8097c083",
    "strungElements": []
   },
   {
    "className": "StraightBond",
    "lineId": "uuid-0f738130-e5ca-4a68-aa9c-bfa57824c26e",
    "baseId1": "iee5428a3-7b21-46a3-b2ef-c73d8097c083",
    "baseId2": "i05b90ed2-6d7c-49cf-b422-bb860b366f67",
    "strungElements": []
   },
   {
    "className": "StraightBond",
    "lineId": "uuid-4e5657d1-98e0-4acb-82fa-f82b7dcb00da",
    "baseId1": "i05b90ed2-6d7c-49cf-b422-bb860b366f67",
    "baseId2": "if844edd0-e30f-49d2-80ba-1b57797808db",
    "strungElements": []
   },
   {
    "className": "StraightBond",
    "lineId": "uuid-1a4d09c4-4ddd-4429-bd79-e9d3e57cbf7e",
    "baseId1": "if844edd0-e30f-49d2-80ba-1b57797808db",
    "baseId2": "idf1f499d-49e6-48ac-acd8-8db64473a875",
    "strungElements": []
   },
   {
    "className": "StraightBond",
    "lineId": "uuid-438616b6-a55f-4a2d-884f-e782b80a73a6",
    "baseId1": "idf1f499d-49e6-48ac-acd8-8db64473a875",
    "baseId2": "ic6f312c2-4e58-4da4-93ac-947b2768d050",
    "strungElements": []
   },
   {
    "className": "StraightBond",
    "lineId": "uuid-d50fa473-d33f-4ded-919a-f2d9761ba332",
    "baseId1": "ic6f312c2-4e58-4da4-93ac-947b2768d050",
    "baseId2": "i3b1c85c3-eed0-4111-9e2c-50ea0ced79ba",
    "strungElements": []
   },
   {
    "className": "StraightBond",
    "lineId": "uuid-ccfab908-0b92-43d1-a7e2-9f40d908b21c",
    "baseId1": "i3b1c85c3-eed0-4111-9e2c-50ea0ced79ba",
    "baseId2": "idc2b1dc6-e2ca-4fb0-be7d-11693a115f56",
    "strungElements": []
   },
   {
    "className": "StraightBond",
    "lineId": "uuid-2327605e-79dd-4fe6-93ab-fb30b8c38479",
    "baseId1": "idc2b1dc6-e2ca-4fb0-be7d-11693a115f56",
    "baseId2": "ib3d6401c-24e7-43fd-9bf9-684e84e9d9a9",
    "strungElements": []
   },
   {
    "className": "StraightBond",
    "lineId": "uuid-8b9ec14e-3eea-450b-805d-96f77888d80b",
    "baseId1": "ib3d6401c-24e7-43fd-9bf9-684e84e9d9a9",
    "baseId2": "i4cef390d-f61c-44a8-b848-cece92b73021",
    "strungElements": []
   },
   {
    "className": "StraightBond",
    "lineId": "uuid-3a17db69-051b-4366-adce-c85e9deab212",
    "baseId1": "i4cef390d-f61c-44a8-b848-cece92b73021",
    "baseId2": "i9d01341e-32cc-417c-aa6b-5c4350c20fe0",
    "strungElements": []
   },
   {
    "className": "StraightBond",
    "lineId": "uuid-469943b7-66d7-4b6a-a5fa-d790ffbf73e2",
    "baseId1": "i9d01341e-32cc-417c-aa6b-5c4350c20fe0",
    "baseId2": "i59f1f4de-c31c-4b57-9523-e146a693887a",
    "strungElements": []
   },
   {
    "className": "StraightBond",
    "lineId": "uuid-bf97fb54-c857-4587-a448-3daa95928b63",
    "baseId1": "i59f1f4de-c31c-4b57-9523-e146a693887a",
    "baseId2": "i941e0d4e-b1a1-4f84-8994-bcecf005c196",
    "strungElements": []
   },
   {
    "className": "StraightBond",
    "lineId": "uuid-03cf1b44-8c36-4307-8039-c3f4588ea5ef",
    "baseId1": "i941e0d4e-b1a1-4f84-8994-bcecf005c196",
    "baseId2": "i71803863-dc39-454b-ae70-704252de04b8",
    "strungElements": []
   },
   {
    "className": "StraightBond",
    "lineId": "uuid-a32b8013-8f65-4215-949f-7e0ffdcc2ecc",
    "baseId1": "i71803863-dc39-454b-ae70-704252de04b8",
    "baseId2": "i1bc3bf2e-d220-486a-a24e-fccb90b35d41",
    "strungElements": []
   },
   {
    "className": "StraightBond",
    "lineId": "uuid-eca14299-d5d3-49ee-b7e6-4badac2dfc8d",
    "baseId1": "i1bc3bf2e-d220-486a-a24e-fccb90b35d41",
    "baseId2": "icd1f3908-3e82-47b6-962d-48ec314e67d5",
    "strungElements": []
   },
   {
    "className": "StraightBond",
    "lineId": "uuid-7a79fcb5-f487-404d-a0a0-d5a289ee1889",
    "baseId1": "icd1f3908-3e82-47b6-962d-48ec314e67d5",
    "baseId2": "if25d01f4-c6fe-41d4-9897-8300785e6819",
    "strungElements": []
   },
   {
    "className": "StraightBond",
    "lineId": "uuid-957e7dd5-f923-4624-a23b-2615f2696cc5",
    "baseId1": "if25d01f4-c6fe-41d4-9897-8300785e6819",
    "baseId2": "i2aa0bd07-d917-4ac0-ab8e-0bbf162c4f12",
    "strungElements": []
   },
   {
    "className": "StraightBond",
    "lineId": "uuid-6da55ad6-9528-4110-8a69-e2f52ce20d5f",
    "baseId1": "i2aa0bd07-d917-4ac0-ab8e-0bbf162c4f12",
    "baseId2": "i1cbfe5c4-1eb0-4664-837a-54d8f1c0c231",
    "strungElements": []
   },
   {
    "className": "StraightBond",
    "lineId": "uuid-e4abd3f9-fe97-48c9-b93d-38ba2c0cdc77",
    "baseId1": "i1cbfe5c4-1eb0-4664-837a-54d8f1c0c231",
    "baseId2": "i254fc024-b65c-4146-848c-6fab1cab8f2a",
    "strungElements": []
   },
   {
    "className": "StraightBond",
    "lineId": "uuid-c3b1913d-bb9f-4950-8472-ba969f571a3a",
    "baseId1": "i254fc024-b65c-4146-848c-6fab1cab8f2a",
    "baseId2": "i8864910d-7d9d-4ee2-919b-f0a60cb3f83f",
    "strungElements": []
   },
   {
    "className": "StraightBond",
    "lineId": "uuid-2ce9029f-1c8d-41e3-b275-ea1739584503",
    "baseId1": "i8864910d-7d9d-4ee2-919b-f0a60cb3f83f",
    "baseId2": "id87587f9-ee7e-4cd4-8046-b6319388967e",
    "strungElements": []
   },
   {
    "className": "StraightBond",
    "lineId": "uuid-8a067d47-3ef4-46a1-85e9-2b7ec1084f08",
    "baseId1": "id87587f9-ee7e-4cd4-8046-b6319388967e",
    "baseId2": "i9ee23819-0611-471c-8796-f0f6874dd2a9",
    "strungElements": []
   },
   {
    "className": "StraightBond",
    "lineId": "uuid-927aae5f-79ce-437c-9a4d-38138cba702e",
    "baseId1": "i9ee23819-0611-471c-8796-f0f6874dd2a9",
    "baseId2": "ib27b0813-fd68-4912-a320-7e9f49089219",
    "strungElements": []
   },
   {
    "className": "StraightBond",
    "lineId": "uuid-44a4773a-0f34-4e03-8f41-97a73af8c099",
    "baseId1": "ib27b0813-fd68-4912-a320-7e9f49089219",
    "baseId2": "i65b76e87-6f69-486f-b510-67d03c281e13",
    "strungElements": []
   },
   {
    "className": "StraightBond",
    "lineId": "uuid-3434057f-eef1-4cc6-89ac-e2ad58dd4d2d",
    "baseId1": "i65b76e87-6f69-486f-b510-67d03c281e13",
    "baseId2": "if3f30bda-470c-45ef-892e-1ba70a6bc49b",
    "strungElements": []
   },
   {
    "className": "StraightBond",
    "lineId": "uuid-24732218-0629-42cd-8076-c67631394278",
    "baseId1": "if3f30bda-470c-45ef-892e-1ba70a6bc49b",
    "baseId2": "i541849aa-8f95-40b8-9522-25b9d3023042",
    "strungElements": []
   },
   {
    "className": "StraightBond",
    "lineId": "uuid-cbb6a396-f33c-4d69-8a19-a60a0c7a6b43",
    "baseId1": "i541849aa-8f95-40b8-9522-25b9d3023042",
    "baseId2": "i228e22b8-d0d6-49ec-bb75-bb3e4a37eb8a",
    "strungElements": []
   },
   {
    "className": "StraightBond",
    "lineId": "uuid-29ec991d-79db-4636-8114-a998aee45451",
    "baseId1": "i228e22b8-d0d6-49ec-bb75-bb3e4a37eb8a",
    "baseId2": "i4b86b85a-2fb4-4394-a8e5-bd104d7fc3c3",
    "strungElements": []
   },
   {
    "className": "StraightBond",
    "lineId": "uuid-094f3527-25f7-4eb9-80ae-6bc3a7effe2a",
    "baseId1": "i4b86b85a-2fb4-4394-a8e5-bd104d7fc3c3",
    "baseId2": "ifaefa27f-4147-4504-9731-2623e1f3cf6f",
    "strungElements": []
   },
   {
    "className": "StraightBond",
    "lineId": "uuid-007dbcf6-7969-4623-bee8-20fc1f9542b0",
    "baseId1": "ifaefa27f-4147-4504-9731-2623e1f3cf6f",
    "baseId2": "i253093d9-7610-4064-a303-7c2592a5c3df",
    "strungElements": []
   },
   {
    "className": "StraightBond",
    "lineId": "uuid-46ec8ce2-2003-42c7-9757-62d90081f72e",
    "baseId1": "i253093d9-7610-4064-a303-7c2592a5c3df",
    "baseId2": "ia17bb241-8b57-4cc2-b6b4-9c40ae2a4257",
    "strungElements": []
   },
   {
    "className": "StraightBond",
    "lineId": "uuid-e5af12eb-f258-4a8b-aa6d-63f904764dee",
    "baseId1": "ia17bb241-8b57-4cc2-b6b4-9c40ae2a4257",
    "baseId2": "ia2f5fe29-aa14-464e-8194-ad205ec57352",
    "strungElements": []
   },
   {
    "className": "StraightBond",
    "lineId": "uuid-ebf8bfdf-5413-4e59-b434-5bc8b49af777",
    "baseId1": "ia2f5fe29-aa14-464e-8194-ad205ec57352",
    "baseId2": "i41858c66-438e-46de-af04-59afa123c4d0",
    "strungElements": []
   },
   {
    "className": "StraightBond",
    "lineId": "uuid-3bd6b209-8633-4eba-9053-8073ec4b8ef5",
    "baseId1": "i41858c66-438e-46de-af04-59afa123c4d0",
    "baseId2": "ic7d417b7-0122-414d-8ea4-f60810ea1250",
    "strungElements": []
   },
   {
    "className": "StraightBond",
    "lineId": "uuid-8579814b-c915-4905-b466-ef846fe1aac1",
    "baseId1": "ic7d417b7-0122-414d-8ea4-f60810ea1250",
    "baseId2": "id95199f4-9116-4d16-a385-671ed05344b2",
    "strungElements": []
   },
   {
    "className": "StraightBond",
    "lineId": "uuid-a6bd07e9-80c9-44c2-a1f9-adcf654dd8e5",
    "baseId1": "id95199f4-9116-4d16-a385-671ed05344b2",
    "baseId2": "iff1ff98c-e88a-4267-9191-658d11c2ef22",
    "strungElements": []
   },
   {
    "className": "StraightBond",
    "lineId": "uuid-2c3fc839-ad42-4733-b22b-112d6d2b6f3f",
    "baseId1": "iff1ff98c-e88a-4267-9191-658d11c2ef22",
    "baseId2": "i1c3c4628-df22-404a-9073-6455e5929356",
    "strungElements": []
   },
   {
    "className": "StraightBond",
    "lineId": "uuid-965f4136-8274-4049-8b22-743a17c4cda0",
    "baseId1": "i1c3c4628-df22-404a-9073-6455e5929356",
    "baseId2": "i6b46b3ff-498e-4ad6-b4db-8d6f9933cd3b",
    "strungElements": []
   },
   {
    "className": "StraightBond",
    "lineId": "uuid-40f00578-3448-49b5-ade7-5619967ad650",
    "baseId1": "i6b46b3ff-498e-4ad6-b4db-8d6f9933cd3b",
    "baseId2": "i884a42f6-7244-4fc7-9a34-9f920d0f5134",
    "strungElements": []
   },
   {
    "className": "StraightBond",
    "lineId": "uuid-be36e984-6651-4873-bbe3-ec2c090f5610",
    "baseId1": "i884a42f6-7244-4fc7-9a34-9f920d0f5134",
    "baseId2": "if73e5f1c-888c-43e4-af59-5328d4d64607",
    "strungElements": []
   },
   {
    "className": "StraightBond",
    "lineId": "uuid-36166067-a841-4c1f-a1ca-3d548b4834b8",
    "baseId1": "if73e5f1c-888c-43e4-af59-5328d4d64607",
    "baseId2": "idca88f88-a909-482b-bd83-6f50796a9e67",
    "strungElements": []
   },
   {
    "className": "StraightBond",
    "lineId": "uuid-33a2ed57-b273-4d31-befb-87e217e5c979",
    "baseId1": "idca88f88-a909-482b-bd83-6f50796a9e67",
    "baseId2": "i4f2a8857-0642-4658-aaae-0d43fbfa0b48",
    "strungElements": []
   },
   {
    "className": "StraightBond",
    "lineId": "uuid-c9414558-086a-4933-abff-9edf28d6167a",
    "baseId1": "i4f2a8857-0642-4658-aaae-0d43fbfa0b48",
    "baseId2": "i7aa09c5c-8848-4bdd-bea8-03c1018be5d2",
    "strungElements": []
   },
   {
    "className": "StraightBond",
    "lineId": "uuid-8dc4de14-deab-4752-9902-4b209ea4cedd",
    "baseId1": "i7aa09c5c-8848-4bdd-bea8-03c1018be5d2",
    "baseId2": "i81b217a1-4830-4843-8a36-107922689938",
    "strungElements": []
   },
   {
    "className": "StraightBond",
    "lineId": "uuid-b15b32fa-cd54-44c4-b187-7471fa0c6792",
    "baseId1": "i81b217a1-4830-4843-8a36-107922689938",
    "baseId2": "i8d982b32-ebdb-48aa-9011-1b8b35570823",
    "strungElements": []
   },
   {
    "className": "StraightBond",
    "lineId": "uuid-7547368c-dbbc-44f5-b1f1-9726a2a24fbc",
    "baseId1": "i8d982b32-ebdb-48aa-9011-1b8b35570823",
    "baseId2": "i78d6293c-e115-4c60-ab87-0728d6b4d57b",
    "strungElements": []
   },
   {
    "className": "StraightBond",
    "lineId": "uuid-cb7cbc8e-09ba-4756-a728-dbc1ecbd7a9b",
    "baseId1": "i78d6293c-e115-4c60-ab87-0728d6b4d57b",
    "baseId2": "ib5fe0757-9169-4cf6-8233-812a7aadc6c9",
    "strungElements": []
   },
   {
    "className": "StraightBond",
    "lineId": "uuid-0b0e82a3-8b66-4896-9fc8-7062116a63fa",
    "baseId1": "ib5fe0757-9169-4cf6-8233-812a7aadc6c9",
    "baseId2": "iae821867-02a3-48cf-a33c-37dfe6841185",
    "strungElements": []
   },
   {
    "className": "StraightBond",
    "lineId": "uuid-1e33dcfa-cdb7-4e7c-9670-e08f7c726d30",
    "baseId1": "iae821867-02a3-48cf-a33c-37dfe6841185",
    "baseId2": "ia32bb9e1-5361-454f-8922-42d06ace2e9c",
    "strungElements": []
   },
   {
    "className": "StraightBond",
    "lineId": "uuid-84755fcc-e78d-4e59-9882-25c867d95dbc",
    "baseId1": "ia32bb9e1-5361-454f-8922-42d06ace2e9c",
    "baseId2": "i88d61f57-f9e4-42c5-b755-41dab2881292",
    "strungElements": []
   },
   {
    "className": "StraightBond",
    "lineId": "uuid-0a3f8b5c-c54e-4430-a216-924a2072a91d",
    "baseId1": "i88d61f57-f9e4-42c5-b755-41dab2881292",
    "baseId2": "ib2396df4-d901-4b65-9af3-0b1043e1d6b1",
    "strungElements": []
   },
   {
    "className": "StraightBond",
    "lineId": "uuid-2ca334cf-40b0-40a6-8616-3f4b138f5f08",
    "baseId1": "ib2396df4-d901-4b65-9af3-0b1043e1d6b1",
    "baseId2": "i6c0c9a6c-a2df-4465-95cc-c9d6b8006397",
    "strungElements": []
   },
   {
    "className": "StraightBond",
    "lineId": "uuid-3ef4e4c0-eec5-4422-9a77-a16b934159f0",
    "baseId1": "i6c0c9a6c-a2df-4465-95cc-c9d6b8006397",
    "baseId2": "i17032cbe-eaad-40f6-b0b7-e0dc37e71721",
    "strungElements": []
   },
   {
    "className": "StraightBond",
    "lineId": "uuid-f0cba68e-54e1-4f83-a0e9-e9c309c7cfbd",
    "baseId1": "i17032cbe-eaad-40f6-b0b7-e0dc37e71721",
    "baseId2": "i56baf1f9-15ee-4306-9717-b9574dc6e5ef",
    "strungElements": []
   },
   {
    "className": "StraightBond",
    "lineId": "uuid-7a70382b-6959-4123-833c-3b85e94b29e9",
    "baseId1": "i56baf1f9-15ee-4306-9717-b9574dc6e5ef",
    "baseId2": "iae2512ef-dad0-4c65-ad64-4adef79e86fa",
    "strungElements": []
   },
   {
    "className": "StraightBond",
    "lineId": "uuid-68389e6e-2cce-4da0-8a66-8982e5b7ca7f",
    "baseId1": "iae2512ef-dad0-4c65-ad64-4adef79e86fa",
    "baseId2": "i0e99504a-feda-4e8c-917d-a1838b839de2",
    "strungElements": []
   },
   {
    "className": "StraightBond",
    "lineId": "uuid-2119cbca-86db-42b1-804a-10ae763aaa9b",
    "baseId1": "i0e99504a-feda-4e8c-917d-a1838b839de2",
    "baseId2": "i797b688b-a600-453c-b64a-bc259f30d8b1",
    "strungElements": []
   },
   {
    "className": "StraightBond",
    "lineId": "uuid-334a2f84-c58b-4cdb-ab68-fb9ad5d56e54",
    "baseId1": "i797b688b-a600-453c-b64a-bc259f30d8b1",
    "baseId2": "i6336e194-19ed-4c4d-b0e7-5445b58202d3",
    "strungElements": []
   },
   {
    "className": "StraightBond",
    "lineId": "uuid-628f36af-d2f4-4440-a7c8-f29d8231996b",
    "baseId1": "i6336e194-19ed-4c4d-b0e7-5445b58202d3",
    "baseId2": "ifd46cd18-fefe-4f7c-a3cf-8d73687466e4",
    "strungElements": []
   },
   {
    "className": "StraightBond",
    "lineId": "uuid-15dcd784-596e-4520-b3e9-564cda07d854",
    "baseId1": "ifd46cd18-fefe-4f7c-a3cf-8d73687466e4",
    "baseId2": "i34f3cb24-790d-44a3-9213-d0b9f33e5c3f",
    "strungElements": []
   },
   {
    "className": "StraightBond",
    "lineId": "uuid-fd748b64-8125-4a5f-8e5b-1408c71c300b",
    "baseId1": "i34f3cb24-790d-44a3-9213-d0b9f33e5c3f",
    "baseId2": "ie6a9e73a-fd79-4e75-a7dc-da07f83c5842",
    "strungElements": []
   },
   {
    "className": "StraightBond",
    "lineId": "uuid-730d9668-55cf-44da-b22d-5894c125f3a9",
    "baseId1": "ie6a9e73a-fd79-4e75-a7dc-da07f83c5842",
    "baseId2": "i44ae1570-19f2-4301-b68d-b001024250e5",
    "strungElements": []
   },
   {
    "className": "StraightBond",
    "lineId": "uuid-05db9521-7977-4d4b-bdc6-3988104c7104",
    "baseId1": "i44ae1570-19f2-4301-b68d-b001024250e5",
    "baseId2": "i6ffff526-3757-4e0e-8997-a33a212e8876",
    "strungElements": []
   },
   {
    "className": "StraightBond",
    "lineId": "uuid-a368bdd1-4f32-464b-ad28-95da1b2ae055",
    "baseId1": "i6ffff526-3757-4e0e-8997-a33a212e8876",
    "baseId2": "ib2afdb7a-75c6-4e7f-b001-c4ba9b87edc2",
    "strungElements": []
   },
   {
    "className": "StraightBond",
    "lineId": "uuid-7cdd1a60-561e-4c06-977f-8c4261128e22",
    "baseId1": "ib2afdb7a-75c6-4e7f-b001-c4ba9b87edc2",
    "baseId2": "i1f4a037b-df8c-4c73-9e3e-a123043abcfc",
    "strungElements": []
   },
   {
    "className": "StraightBond",
    "lineId": "uuid-a218f3f4-44cd-4cb3-a2c3-dfb21274ee11",
    "baseId1": "i1f4a037b-df8c-4c73-9e3e-a123043abcfc",
    "baseId2": "i8e10dc5d-80a3-4f33-bad4-2c35df0156ee",
    "strungElements": []
   },
   {
    "className": "StraightBond",
    "lineId": "uuid-ccb2e869-3548-48eb-8249-d3a05b5579ad",
    "baseId1": "i8e10dc5d-80a3-4f33-bad4-2c35df0156ee",
    "baseId2": "i8b2c5dc0-b170-4081-9f1d-bc3faf0e6186",
    "strungElements": []
   },
   {
    "className": "StraightBond",
    "lineId": "uuid-e9a29925-846c-4394-970b-33360a3b40c1",
    "baseId1": "i8b2c5dc0-b170-4081-9f1d-bc3faf0e6186",
    "baseId2": "i33e6e598-1f11-458c-a32c-ace2128a0fba",
    "strungElements": []
   },
   {
    "className": "StraightBond",
    "lineId": "uuid-0ed39c88-d913-47ac-afa2-55b4af9ed012",
    "baseId1": "i33e6e598-1f11-458c-a32c-ace2128a0fba",
    "baseId2": "i2072728b-b567-43a5-ae1d-e7b370b2eaef",
    "strungElements": []
   },
   {
    "className": "StraightBond",
    "lineId": "uuid-89cd617c-ee37-452a-a846-ecb5b98913b8",
    "baseId1": "i2072728b-b567-43a5-ae1d-e7b370b2eaef",
    "baseId2": "idcd2d206-022b-4ec7-b478-b00042420cda",
    "strungElements": []
   },
   {
    "className": "StraightBond",
    "lineId": "uuid-dcf8b377-c108-4a8b-a522-7b184a26ebe0",
    "baseId1": "idcd2d206-022b-4ec7-b478-b00042420cda",
    "baseId2": "i375e95e1-4184-4e49-8f53-de54df680291",
    "strungElements": []
   },
   {
    "className": "StraightBond",
    "lineId": "uuid-6eaca87f-f0a1-4032-954d-9f12dd42e697",
    "baseId1": "i375e95e1-4184-4e49-8f53-de54df680291",
    "baseId2": "i2c2988c4-8377-41c4-8518-7e9f61bb9821",
    "strungElements": []
   },
   {
    "className": "StraightBond",
    "lineId": "uuid-afb1d474-6a63-4207-ba6d-1739686d5088",
    "baseId1": "i2c2988c4-8377-41c4-8518-7e9f61bb9821",
    "baseId2": "i7bde0826-e4cd-41a5-afe3-6f1f268eb4a1",
    "strungElements": []
   },
   {
    "className": "StraightBond",
    "lineId": "uuid-daaa51c8-b3b1-4249-8c55-d197d154391b",
    "baseId1": "i7bde0826-e4cd-41a5-afe3-6f1f268eb4a1",
    "baseId2": "i3c809305-be83-46db-b573-d2664b3142e7",
    "strungElements": []
   },
   {
    "className": "StraightBond",
    "lineId": "uuid-779d8a97-4f72-4e4b-b1b8-f9e822228855",
    "baseId1": "i3c809305-be83-46db-b573-d2664b3142e7",
    "baseId2": "i6341b542-563e-49c2-a7b9-a610315e794e",
    "strungElements": []
   },
   {
    "className": "StraightBond",
    "lineId": "uuid-7b74873a-d314-4270-9e0d-9f07d0ad05a7",
    "baseId1": "i6341b542-563e-49c2-a7b9-a610315e794e",
    "baseId2": "i4ff91b92-e875-4037-9cca-cb3907fcd2d8",
    "strungElements": []
   },
   {
    "className": "StraightBond",
    "lineId": "uuid-033cf22f-ea7f-4b7b-8101-41f9235e8705",
    "baseId1": "i4ff91b92-e875-4037-9cca-cb3907fcd2d8",
    "baseId2": "id0a8d3a8-fdcd-45d0-8711-ada514ed0c2f",
    "strungElements": []
   },
   {
    "className": "StraightBond",
    "lineId": "uuid-180bda0e-65c7-44b5-adea-4f2ca33eb1cf",
    "baseId1": "id0a8d3a8-fdcd-45d0-8711-ada514ed0c2f",
    "baseId2": "i1f882b58-7754-4524-8483-a5cd44547b57",
    "strungElements": []
   },
   {
    "className": "StraightBond",
    "lineId": "uuid-b110c745-9686-4414-8b40-c508983138e1",
    "baseId1": "i1f882b58-7754-4524-8483-a5cd44547b57",
    "baseId2": "i5e7fa90a-1219-4e73-a721-c3933fde9faf",
    "strungElements": []
   },
   {
    "className": "StraightBond",
    "lineId": "uuid-e1512e6d-c90b-4bec-925f-c5d6239684a8",
    "baseId1": "i5e7fa90a-1219-4e73-a721-c3933fde9faf",
    "baseId2": "i10cfed9d-9e2c-404b-b1de-52496925446a",
    "strungElements": []
   },
   {
    "className": "StraightBond",
    "lineId": "uuid-8469ae3b-74ce-4c54-89d8-e5abaaf83916",
    "baseId1": "i10cfed9d-9e2c-404b-b1de-52496925446a",
    "baseId2": "ie32878bb-fe56-47a0-9cd6-0ea46dd6bf34",
    "strungElements": []
   },
   {
    "className": "StraightBond",
    "lineId": "uuid-2dfa3d71-6b75-4d8a-aed2-e2d363a57188",
    "baseId1": "ie32878bb-fe56-47a0-9cd6-0ea46dd6bf34",
    "baseId2": "i735ce0f5-4310-45d8-9fec-8aac70c384c1",
    "strungElements": []
   },
   {
    "className": "StraightBond",
    "lineId": "uuid-25982304-042e-452f-9ea8-8ee80d90e1ff",
    "baseId1": "i735ce0f5-4310-45d8-9fec-8aac70c384c1",
    "baseId2": "ie2192682-46ae-4f55-8fc1-5e265b3b3992",
    "strungElements": []
   },
   {
    "className": "StraightBond",
    "lineId": "uuid-c3948535-987c-4ddc-bbaa-0ad8bf8379ac",
    "baseId1": "ie2192682-46ae-4f55-8fc1-5e265b3b3992",
    "baseId2": "ic735d3ff-9605-40de-8918-055cb71bd629",
    "strungElements": []
   },
   {
    "className": "StraightBond",
    "lineId": "uuid-6dd699a1-6731-4878-a816-8938eed7c21f",
    "baseId1": "ic735d3ff-9605-40de-8918-055cb71bd629",
    "baseId2": "i70f2ac87-88e4-4013-a17a-dbc20eb70ee1",
    "strungElements": []
   },
   {
    "className": "StraightBond",
    "lineId": "uuid-4c506457-2c1f-4346-b8aa-a6b44481881d",
    "baseId1": "i70f2ac87-88e4-4013-a17a-dbc20eb70ee1",
    "baseId2": "i8384f28b-a234-4ee8-bd15-67f33e64e563",
    "strungElements": []
   },
   {
    "className": "StraightBond",
    "lineId": "uuid-fed185da-eec7-41c8-9324-3fa2965dc09b",
    "baseId1": "i8384f28b-a234-4ee8-bd15-67f33e64e563",
    "baseId2": "ia85f395d-0371-4b85-97b9-e2ff4352c01b",
    "strungElements": []
   },
   {
    "className": "StraightBond",
    "lineId": "uuid-4d8151f7-0ac7-4495-8c44-418f841d04f5",
    "baseId1": "ia85f395d-0371-4b85-97b9-e2ff4352c01b",
    "baseId2": "i8b0f6a7a-e2f6-4f41-87d7-46618243db24",
    "strungElements": []
   },
   {
    "className": "StraightBond",
    "lineId": "uuid-41a9804d-1db3-4560-ae73-0cc756b6ad36",
    "baseId1": "i8b0f6a7a-e2f6-4f41-87d7-46618243db24",
    "baseId2": "iac47206f-294b-466d-8488-b13587e63ec5",
    "strungElements": []
   },
   {
    "className": "StraightBond",
    "lineId": "uuid-fc75d97b-5a1f-453a-8f5e-8f28539dc3e8",
    "baseId1": "iac47206f-294b-466d-8488-b13587e63ec5",
    "baseId2": "i4288184d-1164-4af7-96c4-32c01d367bcf",
    "strungElements": []
   },
   {
    "className": "StraightBond",
    "lineId": "uuid-124347a1-f063-4718-a66a-7e6e0de56b87",
    "baseId1": "i4288184d-1164-4af7-96c4-32c01d367bcf",
    "baseId2": "i87910098-df62-4e7f-afe0-96f4bed4c8b1",
    "strungElements": []
   },
   {
    "className": "StraightBond",
    "lineId": "uuid-7858dd63-afbd-40de-b707-d1bfe8eda3c4",
    "baseId1": "i87910098-df62-4e7f-afe0-96f4bed4c8b1",
    "baseId2": "i57a793c8-320c-4a04-bd9e-946670765806",
    "strungElements": []
   },
   {
    "className": "StraightBond",
    "lineId": "uuid-4f686dab-4680-4c9b-a62f-a0988c8b7869",
    "baseId1": "i57a793c8-320c-4a04-bd9e-946670765806",
    "baseId2": "i1f26fd94-74b9-45f0-ab45-68f52644bb24",
    "strungElements": []
   },
   {
    "className": "StraightBond",
    "lineId": "uuid-731e7313-e918-43e5-b591-e619cdf6403f",
    "baseId1": "i1f26fd94-74b9-45f0-ab45-68f52644bb24",
    "baseId2": "ibd482229-f9fd-4a53-8b68-9d052e91ec7c",
    "strungElements": []
   },
   {
    "className": "StraightBond",
    "lineId": "uuid-9e10778e-922a-4c87-8020-cf1124e74ae2",
    "baseId1": "ibd482229-f9fd-4a53-8b68-9d052e91ec7c",
    "baseId2": "ieaad9fe2-c28c-4871-b28e-85dd81f966a8",
    "strungElements": []
   },
   {
    "className": "StraightBond",
    "lineId": "uuid-d0ffd2c0-c17e-4c60-b686-97c33dca6393",
    "baseId1": "ieaad9fe2-c28c-4871-b28e-85dd81f966a8",
    "baseId2": "i28dceb22-9462-48a8-91db-1091dcadebd8",
    "strungElements": []
   },
   {
    "className": "StraightBond",
    "lineId": "uuid-165efa64-d198-4c78-9870-bbfd84193d84",
    "baseId1": "i28dceb22-9462-48a8-91db-1091dcadebd8",
    "baseId2": "i2e1e7ee4-a164-4f64-b80f-02cd492e8851",
    "strungElements": []
   },
   {
    "className": "StraightBond",
    "lineId": "uuid-9a1a80ca-91c3-4d04-b74a-c4e4098ae619",
    "baseId1": "i2e1e7ee4-a164-4f64-b80f-02cd492e8851",
    "baseId2": "ic4340c86-75fa-4eca-a527-222f7eedcd4e",
    "strungElements": []
   },
   {
    "className": "StraightBond",
    "lineId": "uuid-21b74ec1-c046-403c-ab25-cb4ea598a240",
    "baseId1": "ic4340c86-75fa-4eca-a527-222f7eedcd4e",
    "baseId2": "i45728962-bb99-4af0-8f71-38d78633c8cd",
    "strungElements": []
   },
   {
    "className": "StraightBond",
    "lineId": "uuid-6c0d2e89-d697-4000-a573-2f6c73b7619f",
    "baseId1": "i45728962-bb99-4af0-8f71-38d78633c8cd",
    "baseId2": "i2f20cf83-74c6-4387-8cfa-877f7ce5e023",
    "strungElements": []
   },
   {
    "className": "StraightBond",
    "lineId": "uuid-05732fe7-ae92-40c9-97e1-76e22ebb67bc",
    "baseId1": "i2f20cf83-74c6-4387-8cfa-877f7ce5e023",
    "baseId2": "i04cfb940-3ceb-41c5-9b08-c6ecb93a0eea",
    "strungElements": []
   },
   {
    "className": "StraightBond",
    "lineId": "uuid-45d457c9-7af8-4497-8e7e-de65b3bb5919",
    "baseId1": "i04cfb940-3ceb-41c5-9b08-c6ecb93a0eea",
    "baseId2": "i8d1dfa91-3b4c-47ab-85fa-d6bd090daf4e",
    "strungElements": []
   },
   {
    "className": "StraightBond",
    "lineId": "uuid-d29c3748-87d7-4b63-b21e-7e291252199a",
    "baseId1": "i8d1dfa91-3b4c-47ab-85fa-d6bd090daf4e",
    "baseId2": "i178b892c-ce99-462f-8dd6-3c04792edd8a",
    "strungElements": []
   },
   {
    "className": "StraightBond",
    "lineId": "uuid-1ba8bab0-400a-49f4-bd0d-16932342a5f4",
    "baseId1": "i178b892c-ce99-462f-8dd6-3c04792edd8a",
    "baseId2": "ic91f6581-c043-4591-976c-f1d48abe3ebd",
    "strungElements": []
   },
   {
    "className": "StraightBond",
    "lineId": "uuid-113a5da4-1ebf-4910-b246-6e1083ecab4f",
    "baseId1": "ic91f6581-c043-4591-976c-f1d48abe3ebd",
    "baseId2": "i03e7d029-f550-428c-a9c0-b9612cfc2c65",
    "strungElements": []
   },
   {
    "className": "StraightBond",
    "lineId": "uuid-ea346809-fa52-430d-ae37-146bfa0f0fa6",
    "baseId1": "i03e7d029-f550-428c-a9c0-b9612cfc2c65",
    "baseId2": "i0eb8dd5a-b412-4553-a0e0-ede832b79049",
    "strungElements": []
   },
   {
    "className": "StraightBond",
    "lineId": "uuid-dc7a9090-49c1-4cfc-a5bb-5910718c8e41",
    "baseId1": "i0eb8dd5a-b412-4553-a0e0-ede832b79049",
    "baseId2": "i98ce9e9c-3527-45dc-802f-fb0a018f3ab2",
    "strungElements": []
   },
   {
    "className": "StraightBond",
    "lineId": "uuid-98a27e41-613b-4798-95b6-c6735b383353",
    "baseId1": "i98ce9e9c-3527-45dc-802f-fb0a018f3ab2",
    "baseId2": "i11cff508-e2b5-4327-ac3d-536a31fb9fd9",
    "strungElements": []
   },
   {
    "className": "StraightBond",
    "lineId": "uuid-49f39926-4f6d-4b2d-92c4-c157e841f761",
    "baseId1": "i11cff508-e2b5-4327-ac3d-536a31fb9fd9",
    "baseId2": "ib4df0ea8-5acb-4192-b697-78c6a90085e0",
    "strungElements": []
   },
   {
    "className": "StraightBond",
    "lineId": "uuid-083e22dc-de39-45d4-9cd5-aaabefe509dc",
    "baseId1": "ib4df0ea8-5acb-4192-b697-78c6a90085e0",
    "baseId2": "ided96e9a-6e90-4b86-b4ca-d3387a624ffd",
    "strungElements": []
   },
   {
    "className": "StraightBond",
    "lineId": "uuid-38fc976c-0154-4d00-8e87-300ea129ac07",
    "baseId1": "ided96e9a-6e90-4b86-b4ca-d3387a624ffd",
    "baseId2": "i922a10d9-a9e0-4543-a441-5a892d5cd804",
    "strungElements": []
   },
   {
    "className": "StraightBond",
    "lineId": "uuid-8fb91c12-52e5-4a34-af89-8e396b3cddea",
    "baseId1": "i922a10d9-a9e0-4543-a441-5a892d5cd804",
    "baseId2": "ia10dcbbe-f168-4204-8d2d-ff8ecb4c6ccc",
    "strungElements": []
   },
   {
    "className": "StraightBond",
    "lineId": "uuid-62fe266c-3b78-4f3b-8d16-2172b177d352",
    "baseId1": "ia10dcbbe-f168-4204-8d2d-ff8ecb4c6ccc",
    "baseId2": "ia8ad97c9-cb2d-4fa8-896f-800944aa35af",
    "strungElements": []
   },
   {
    "className": "StraightBond",
    "lineId": "uuid-b7efd889-5323-4573-a1b9-162edc8146c6",
    "baseId1": "ia8ad97c9-cb2d-4fa8-896f-800944aa35af",
    "baseId2": "i2267a857-9350-443d-9874-51da51cec672",
    "strungElements": []
   },
   {
    "className": "StraightBond",
    "lineId": "uuid-26021c67-f247-45b6-a952-d68902a75782",
    "baseId1": "i2267a857-9350-443d-9874-51da51cec672",
    "baseId2": "i67fb0f73-e53d-4740-a21e-7812dfd92a79",
    "strungElements": []
   },
   {
    "className": "StraightBond",
    "lineId": "uuid-6814e93b-2ee7-4242-b367-a7270b24e5fd",
    "baseId1": "i67fb0f73-e53d-4740-a21e-7812dfd92a79",
    "baseId2": "icb8712d5-6c7d-4e01-844c-7b239eff30fb",
    "strungElements": []
   },
   {
    "className": "StraightBond",
    "lineId": "uuid-2f724821-005f-4d97-a51b-cc3b927326d1",
    "baseId1": "icb8712d5-6c7d-4e01-844c-7b239eff30fb",
    "baseId2": "ife5440b4-c443-480d-9e23-9b15df2e03f8",
    "strungElements": []
   },
   {
    "className": "StraightBond",
    "lineId": "uuid-0e059a12-979c-430e-b86b-cda8366fb227",
    "baseId1": "ife5440b4-c443-480d-9e23-9b15df2e03f8",
    "baseId2": "i8157f5b8-c002-452f-8272-1cd725c41825",
    "strungElements": []
   },
   {
    "className": "StraightBond",
    "lineId": "uuid-36da3cdd-6a1e-458c-b0c9-6ba4944b6479",
    "baseId1": "i8157f5b8-c002-452f-8272-1cd725c41825",
    "baseId2": "i0dde4a5c-a8c2-4c2d-9ad9-5243380f1be9",
    "strungElements": []
   },
   {
    "className": "StraightBond",
    "lineId": "uuid-d8b68aaf-a163-4dbd-a645-96f09611de9e",
    "baseId1": "i0dde4a5c-a8c2-4c2d-9ad9-5243380f1be9",
    "baseId2": "i9a097b0e-2600-486d-b216-f783d4503924",
    "strungElements": []
   },
   {
    "className": "StraightBond",
    "lineId": "uuid-87a4b888-4dc3-4986-84ad-e1a73234097d",
    "baseId1": "i9a097b0e-2600-486d-b216-f783d4503924",
    "baseId2": "ib367f0cd-dab4-4d45-815d-af1eaefefcbc",
    "strungElements": []
   },
   {
    "className": "StraightBond",
    "lineId": "uuid-7515174d-4859-493b-9f2b-60cb563c3711",
    "baseId1": "ib367f0cd-dab4-4d45-815d-af1eaefefcbc",
    "baseId2": "ib882edc8-9b99-43b4-87ef-e5d98346f339",
    "strungElements": []
   },
   {
    "className": "StraightBond",
    "lineId": "uuid-d6b1b49f-155b-4df5-8361-5465b4d78261",
    "baseId1": "ib882edc8-9b99-43b4-87ef-e5d98346f339",
    "baseId2": "i0d2c676f-625e-48a9-b6ab-bddec6d95677",
    "strungElements": []
   },
   {
    "className": "StraightBond",
    "lineId": "uuid-6ff1fcfb-43fe-46b6-96a7-b1a6fb4fa979",
    "baseId1": "i0d2c676f-625e-48a9-b6ab-bddec6d95677",
    "baseId2": "ie0de4cc0-513e-4c10-aa5a-4b17ca20b30a",
    "strungElements": []
   },
   {
    "className": "StraightBond",
    "lineId": "uuid-4963d19d-8a2a-4e30-86b2-98509a9afff7",
    "baseId1": "ie0de4cc0-513e-4c10-aa5a-4b17ca20b30a",
    "baseId2": "ia4607596-7bc5-478c-8371-67d09a1c6119",
    "strungElements": []
   },
   {
    "className": "StraightBond",
    "lineId": "uuid-820d31bb-dbb8-45ed-802a-1cc91935de05",
    "baseId1": "ia4607596-7bc5-478c-8371-67d09a1c6119",
    "baseId2": "i0c6c661a-2a88-4663-9807-47a50760629c",
    "strungElements": []
   },
   {
    "className": "StraightBond",
    "lineId": "uuid-421ff5ae-bd4b-40e7-a74c-2d748f9f512a",
    "baseId1": "i0c6c661a-2a88-4663-9807-47a50760629c",
    "baseId2": "i5f6dde70-a623-422b-b54c-df25f4cb7f22",
    "strungElements": []
   },
   {
    "className": "StraightBond",
    "lineId": "uuid-16f577d9-0c5a-454b-9674-b4666979a4a0",
    "baseId1": "i5f6dde70-a623-422b-b54c-df25f4cb7f22",
    "baseId2": "i24d06029-9e2b-4981-808f-91a3aed21644",
    "strungElements": []
   },
   {
    "className": "StraightBond",
    "lineId": "uuid-0157ec9c-54f2-49e3-a183-537f2df5944f",
    "baseId1": "i24d06029-9e2b-4981-808f-91a3aed21644",
    "baseId2": "if37e5d17-e37c-44ad-8457-f770a76e66fd",
    "strungElements": []
   },
   {
    "className": "StraightBond",
    "lineId": "uuid-94b6de8f-108c-4d6c-8f45-22304c338a27",
    "baseId1": "if37e5d17-e37c-44ad-8457-f770a76e66fd",
    "baseId2": "if54694f0-0436-4efa-9850-f5dfd8a291aa",
    "strungElements": []
   },
   {
    "className": "StraightBond",
    "lineId": "uuid-4b78de71-4ffd-4305-b5cb-caecac1b6556",
    "baseId1": "if54694f0-0436-4efa-9850-f5dfd8a291aa",
    "baseId2": "i35662584-94a8-4856-bfdd-a31c3f823af3",
    "strungElements": []
   },
   {
    "className": "StraightBond",
    "lineId": "uuid-2f2a8331-d2f9-4075-8846-3e79bf7e6fee",
    "baseId1": "i35662584-94a8-4856-bfdd-a31c3f823af3",
    "baseId2": "i088f6cca-eece-407f-8972-845632e06222",
    "strungElements": []
   },
   {
    "className": "StraightBond",
    "lineId": "uuid-e70957cc-91dc-4b05-b304-a2dc91d7a51b",
    "baseId1": "i088f6cca-eece-407f-8972-845632e06222",
    "baseId2": "ie4c5f446-3a06-46d4-b6e6-c2377dbf7bf3",
    "strungElements": []
   },
   {
    "className": "StraightBond",
    "lineId": "uuid-f6fab819-a7de-405f-bd7c-29916383caec",
    "baseId1": "ie4c5f446-3a06-46d4-b6e6-c2377dbf7bf3",
    "baseId2": "ie6394f69-b601-453c-bcc1-ab8d83cdf72f",
    "strungElements": []
   },
   {
    "className": "StraightBond",
    "lineId": "uuid-b088957e-d6bc-4bf4-b8fc-a1926833e149",
    "baseId1": "ie6394f69-b601-453c-bcc1-ab8d83cdf72f",
    "baseId2": "i3befe2ab-7c4a-4f6e-9c2e-89ab81feb02c",
    "strungElements": []
   },
   {
    "className": "StraightBond",
    "lineId": "uuid-e0e6cefe-bc97-48f8-ab84-406d76446fd1",
    "baseId1": "i3befe2ab-7c4a-4f6e-9c2e-89ab81feb02c",
    "baseId2": "i7fbd264c-03dc-49a0-bb53-581ab6c50d5a",
    "strungElements": []
   },
   {
    "className": "StraightBond",
    "lineId": "uuid-4064c087-19e9-44cf-b3e1-6421e7ae6e20",
    "baseId1": "i7fbd264c-03dc-49a0-bb53-581ab6c50d5a",
    "baseId2": "i22cd6eaa-9cdb-4c76-a02e-454486435150",
    "strungElements": []
   },
   {
    "className": "StraightBond",
    "lineId": "uuid-b629b497-0efd-4907-b18a-62c47231bc41",
    "baseId1": "i22cd6eaa-9cdb-4c76-a02e-454486435150",
    "baseId2": "if19a3b53-51fc-424e-9c28-4ff16a26f292",
    "strungElements": []
   },
   {
    "className": "StraightBond",
    "lineId": "uuid-ca7ea9a6-c740-4261-8d83-89ab686d91d7",
    "baseId1": "if19a3b53-51fc-424e-9c28-4ff16a26f292",
    "baseId2": "ibb1c9410-1648-4e06-9b10-8793c68a3a7f",
    "strungElements": []
   },
   {
    "className": "StraightBond",
    "lineId": "uuid-30e679a0-49e1-4d6c-9859-9da7914f7139",
    "baseId1": "ibb1c9410-1648-4e06-9b10-8793c68a3a7f",
    "baseId2": "i814df855-2632-4680-9673-5a057b0daf2b",
    "strungElements": []
   },
   {
    "className": "StraightBond",
    "lineId": "uuid-67cd804c-ae64-44a8-ba2f-72910cdb7590",
    "baseId1": "i814df855-2632-4680-9673-5a057b0daf2b",
    "baseId2": "iac5226ba-80a5-4291-9d7e-d94113b89d4f",
    "strungElements": []
   },
   {
    "className": "StraightBond",
    "lineId": "uuid-075c503a-2a17-4f00-8607-c6167a47b14e",
    "baseId1": "iac5226ba-80a5-4291-9d7e-d94113b89d4f",
    "baseId2": "ib708189c-7a64-46cb-84b5-cba7542ec3df",
    "strungElements": []
   },
   {
    "className": "StraightBond",
    "lineId": "uuid-245245fc-da40-400f-a562-638580d25e84",
    "baseId1": "ib708189c-7a64-46cb-84b5-cba7542ec3df",
    "baseId2": "i8d7ad6d5-8783-44fc-80af-8b17a5140fb6",
    "strungElements": []
   },
   {
    "className": "StraightBond",
    "lineId": "uuid-9cca1d67-fd57-4ac8-acb5-6abada1a6ae3",
    "baseId1": "i8d7ad6d5-8783-44fc-80af-8b17a5140fb6",
    "baseId2": "ia9366f18-6510-4835-9403-4c19b81bd9e4",
    "strungElements": []
   },
   {
    "className": "StraightBond",
    "lineId": "uuid-25a973cb-ffcc-4297-b7d7-5f85ba2fd7ee",
    "baseId1": "ia9366f18-6510-4835-9403-4c19b81bd9e4",
    "baseId2": "i87f2b41c-b388-4fc5-9f8a-3aa396f85393",
    "strungElements": []
   },
   {
    "className": "StraightBond",
    "lineId": "uuid-0ba3df51-a80c-4e11-b180-cfeaef26db63",
    "baseId1": "i87f2b41c-b388-4fc5-9f8a-3aa396f85393",
    "baseId2": "ib0cd9559-1a44-497d-97e0-8132548721f3",
    "strungElements": []
   },
   {
    "className": "StraightBond",
    "lineId": "uuid-cbf35ae2-b7fa-4180-93fe-f9ce76367e3d",
    "baseId1": "ib0cd9559-1a44-497d-97e0-8132548721f3",
    "baseId2": "ib3a97849-55ad-41a3-a97f-5b35ab8170fa",
    "strungElements": []
   },
   {
    "className": "StraightBond",
    "lineId": "uuid-60409e60-719b-4377-9529-01dcacec7f92",
    "baseId1": "ib3a97849-55ad-41a3-a97f-5b35ab8170fa",
    "baseId2": "ib6785e0d-3ca9-48a7-90ad-fa596e93c6f7",
    "strungElements": []
   },
   {
    "className": "StraightBond",
    "lineId": "uuid-afc7f0bc-c0a7-49f9-ba42-59f6d896b4b2",
    "baseId1": "ib6785e0d-3ca9-48a7-90ad-fa596e93c6f7",
    "baseId2": "ifd6afe4c-a6fc-4005-bb65-a62324188d94",
    "strungElements": []
   },
   {
    "className": "StraightBond",
    "lineId": "uuid-76b29d0e-da59-44b4-92ba-087060bce17c",
    "baseId1": "ifd6afe4c-a6fc-4005-bb65-a62324188d94",
    "baseId2": "i797fe33f-0c76-4518-881e-91685c2582f9",
    "strungElements": []
   },
   {
    "className": "StraightBond",
    "lineId": "uuid-ff6dfe3a-b13c-461c-a538-2f831e5703b6",
    "baseId1": "i797fe33f-0c76-4518-881e-91685c2582f9",
    "baseId2": "idd94d469-c8d6-43d8-89d9-38ca6a2634c2",
    "strungElements": []
   },
   {
    "className": "StraightBond",
    "lineId": "uuid-13162402-a842-4bc6-a113-28e23f500bd0",
    "baseId1": "idd94d469-c8d6-43d8-89d9-38ca6a2634c2",
    "baseId2": "i4ad5ddfb-ceb1-4636-b56f-df822ea28342",
    "strungElements": []
   },
   {
    "className": "StraightBond",
    "lineId": "uuid-60a4f0fb-4f0a-42a9-8722-d049d693d4a9",
    "baseId1": "i4ad5ddfb-ceb1-4636-b56f-df822ea28342",
    "baseId2": "ia7777058-9f71-445a-abae-844ef77e0ccb",
    "strungElements": []
   },
   {
    "className": "StraightBond",
    "lineId": "uuid-b342285d-4e97-476b-a10c-842f6e727be2",
    "baseId1": "ia7777058-9f71-445a-abae-844ef77e0ccb",
    "baseId2": "i4f4709ef-255d-4e5a-8b25-fcb7410874fa",
    "strungElements": []
   },
   {
    "className": "StraightBond",
    "lineId": "uuid-9e4c7a2e-8ace-4083-b379-123fe8670c91",
    "baseId1": "i4f4709ef-255d-4e5a-8b25-fcb7410874fa",
    "baseId2": "i9a0aed28-1c5b-495c-a1c9-44dd29609c1b",
    "strungElements": []
   },
   {
    "className": "StraightBond",
    "lineId": "uuid-630a6f37-a59a-43c6-b04c-6cc73dcbe35d",
    "baseId1": "i9a0aed28-1c5b-495c-a1c9-44dd29609c1b",
    "baseId2": "i005711fc-51e6-4ed3-bf40-9f5169a650b7",
    "strungElements": []
   },
   {
    "className": "StraightBond",
    "lineId": "uuid-f82499ca-1197-47af-b7b0-4e0af686106a",
    "baseId1": "i005711fc-51e6-4ed3-bf40-9f5169a650b7",
    "baseId2": "icec98386-7483-4555-88d5-a8d551e24f1d",
    "strungElements": []
   },
   {
    "className": "StraightBond",
    "lineId": "uuid-65e650b8-e076-462e-a880-b2ff214e7d93",
    "baseId1": "icec98386-7483-4555-88d5-a8d551e24f1d",
    "baseId2": "ia775bf79-afd6-45f7-8bd9-1613c335fd25",
    "strungElements": []
   },
   {
    "className": "StraightBond",
    "lineId": "uuid-690199d7-b247-433a-a4d4-f18bcd6995c8",
    "baseId1": "ia775bf79-afd6-45f7-8bd9-1613c335fd25",
    "baseId2": "idcb44b44-3a41-473a-bc89-16003ccbe0f9",
    "strungElements": []
   },
   {
    "className": "StraightBond",
    "lineId": "uuid-c4a53a2f-2443-43a4-8c13-d05b43f09a5c",
    "baseId1": "idcb44b44-3a41-473a-bc89-16003ccbe0f9",
    "baseId2": "i5f21b8f3-abf7-455d-a420-3f54ac857a2f",
    "strungElements": []
   },
   {
    "className": "StraightBond",
    "lineId": "uuid-503baf0f-3397-4955-bfa0-462e5c8c50c9",
    "baseId1": "i5f21b8f3-abf7-455d-a420-3f54ac857a2f",
    "baseId2": "i8aa7bd01-b0a9-4e32-ac2f-a85169e4553f",
    "strungElements": []
   },
   {
    "className": "StraightBond",
    "lineId": "uuid-d1bf4db1-b0d9-4299-ba77-1f81f46593ac",
    "baseId1": "i8aa7bd01-b0a9-4e32-ac2f-a85169e4553f",
    "baseId2": "iaa327c07-4082-450a-85b8-7c4c6eef4eb0",
    "strungElements": []
   },
   {
    "className": "StraightBond",
    "lineId": "uuid-b12d7edb-3a55-4105-ba39-6a305682d29c",
    "baseId1": "iaa327c07-4082-450a-85b8-7c4c6eef4eb0",
    "baseId2": "i07f48ff2-7c8e-41d8-b878-892fb70097fe",
    "strungElements": []
   },
   {
    "className": "StraightBond",
    "lineId": "uuid-559dafa6-25c3-4ad8-ba74-4eaec2881ccc",
    "baseId1": "i07f48ff2-7c8e-41d8-b878-892fb70097fe",
    "baseId2": "i5f8d9013-1ec2-45c3-943e-9cef59b67105",
    "strungElements": []
   },
   {
    "className": "StraightBond",
    "lineId": "uuid-fdd00e52-3db5-4244-9d6f-38d5286f821a",
    "baseId1": "i5f8d9013-1ec2-45c3-943e-9cef59b67105",
    "baseId2": "i4d2acc7e-7981-47eb-9e32-619dbf183b4f",
    "strungElements": []
   },
   {
    "className": "StraightBond",
    "lineId": "uuid-a9ed0486-fa77-44ae-a054-fdfdb73b6093",
    "baseId1": "i4d2acc7e-7981-47eb-9e32-619dbf183b4f",
    "baseId2": "i17ae91d1-6ff5-4115-9e27-28d7c69df037",
    "strungElements": []
   },
   {
    "className": "StraightBond",
    "lineId": "uuid-d8d70199-b30f-468c-a4dd-ee4102a51f27",
    "baseId1": "i17ae91d1-6ff5-4115-9e27-28d7c69df037",
    "baseId2": "i1429e07c-563c-47ec-960d-3e27f36d7bc1",
    "strungElements": []
   },
   {
    "className": "StraightBond",
    "lineId": "uuid-5c763539-753f-472d-97cc-23a960dc3c21",
    "baseId1": "i1429e07c-563c-47ec-960d-3e27f36d7bc1",
    "baseId2": "i54eecb87-1084-410c-a43e-e4a9ae3d9415",
    "strungElements": []
   },
   {
    "className": "StraightBond",
    "lineId": "uuid-4bb7acd0-2d9a-4539-b8d8-efd4098a00d6",
    "baseId1": "i54eecb87-1084-410c-a43e-e4a9ae3d9415",
    "baseId2": "i2a168b3f-b81d-487d-a04d-af92a0e4322a",
    "strungElements": []
   },
   {
    "className": "StraightBond",
    "lineId": "uuid-f154ce21-8eff-40d3-b524-937914db2272",
    "baseId1": "i2a168b3f-b81d-487d-a04d-af92a0e4322a",
    "baseId2": "ib1ae0d06-5652-4451-90fe-f5c9bedc0ecb",
    "strungElements": []
   },
   {
    "className": "StraightBond",
    "lineId": "uuid-e8a39e34-9070-40c6-bc5f-4dcc8f630e17",
    "baseId1": "ib1ae0d06-5652-4451-90fe-f5c9bedc0ecb",
    "baseId2": "i3a711ea6-42d6-43ce-8496-0fde3789b145",
    "strungElements": []
   },
   {
    "className": "StraightBond",
    "lineId": "uuid-93692f18-8e09-46db-a019-25b201ccbc69",
    "baseId1": "i3a711ea6-42d6-43ce-8496-0fde3789b145",
    "baseId2": "i91a9cca6-71a8-47d5-a6a3-48a663869308",
    "strungElements": []
   },
   {
    "className": "StraightBond",
    "lineId": "uuid-f5c5822f-3e8b-4a07-a788-42ad5a8ef17b",
    "baseId1": "i91a9cca6-71a8-47d5-a6a3-48a663869308",
    "baseId2": "i51ad22c3-cec6-4fb3-96b7-8413b9a250f9",
    "strungElements": []
   },
   {
    "className": "StraightBond",
    "lineId": "uuid-e295f9b7-e66b-4740-8dd9-bd0a3faf0082",
    "baseId1": "i51ad22c3-cec6-4fb3-96b7-8413b9a250f9",
    "baseId2": "ib5d68fa2-7d6b-4283-8958-9e7c075fd979",
    "strungElements": []
   },
   {
    "className": "StraightBond",
    "lineId": "uuid-e56dd4be-a629-454b-bf9d-278135412c0e",
    "baseId1": "ib5d68fa2-7d6b-4283-8958-9e7c075fd979",
    "baseId2": "ib0f86d80-8827-45bb-a45d-f0762728b48c",
    "strungElements": []
   },
   {
    "className": "StraightBond",
    "lineId": "uuid-f65188c7-5e1f-4ce1-9ac5-7b6f35a87a87",
    "baseId1": "ib0f86d80-8827-45bb-a45d-f0762728b48c",
    "baseId2": "i0f288b9e-9ff5-4aa9-9b51-27dcfa68dffa",
    "strungElements": []
   },
   {
    "className": "StraightBond",
    "lineId": "uuid-14e6ec2d-0097-4077-9d37-0f15b4e061d9",
    "baseId1": "i0f288b9e-9ff5-4aa9-9b51-27dcfa68dffa",
    "baseId2": "i99995d82-9f0a-48ac-946b-9e0b026c3cd3",
    "strungElements": []
   },
   {
    "className": "StraightBond",
    "lineId": "uuid-3a0fe764-064f-4de6-a78e-8098863d6ef7",
    "baseId1": "i99995d82-9f0a-48ac-946b-9e0b026c3cd3",
    "baseId2": "id12d412b-ba7c-4541-9bb7-908838472cc6",
    "strungElements": []
   },
   {
    "className": "StraightBond",
    "lineId": "uuid-3b225469-f18e-40b7-859c-e41292efd98e",
    "baseId1": "id12d412b-ba7c-4541-9bb7-908838472cc6",
    "baseId2": "ia6f15e29-8c58-4ba7-b257-ef260ef2332b",
    "strungElements": []
   },
   {
    "className": "StraightBond",
    "lineId": "uuid-7793aa14-7240-4618-8d0c-d9290afdee0d",
    "baseId1": "ia6f15e29-8c58-4ba7-b257-ef260ef2332b",
    "baseId2": "i32eb40f6-6521-4c0a-9c41-0e8b9006f872",
    "strungElements": []
   },
   {
    "className": "StraightBond",
    "lineId": "uuid-c8232504-49b1-40b2-8f54-99d3b7249165",
    "baseId1": "i32eb40f6-6521-4c0a-9c41-0e8b9006f872",
    "baseId2": "if63a304c-67db-4dd3-b208-ec3633b29c04",
    "strungElements": []
   },
   {
    "className": "StraightBond",
    "lineId": "uuid-07ddbff2-30f9-41b2-bf12-60766edfe3fb",
    "baseId1": "if63a304c-67db-4dd3-b208-ec3633b29c04",
    "baseId2": "i5fa2c8b9-5e4e-4b22-8d4e-fdb25b9465b5",
    "strungElements": []
   },
   {
    "className": "StraightBond",
    "lineId": "uuid-ae654813-5938-4f88-a038-850bd3725ed0",
    "baseId1": "i5fa2c8b9-5e4e-4b22-8d4e-fdb25b9465b5",
    "baseId2": "i41c0e940-a968-4abf-b711-c8af456d72fd",
    "strungElements": []
   },
   {
    "className": "StraightBond",
    "lineId": "uuid-18ca7d4a-84bf-46ef-90c2-d42925a57b38",
    "baseId1": "i41c0e940-a968-4abf-b711-c8af456d72fd",
    "baseId2": "i2447ad7f-0770-4743-9f11-761bc7a4fd85",
    "strungElements": []
   },
   {
    "className": "StraightBond",
    "lineId": "uuid-c9248057-0096-4c1c-956e-504e33406f71",
    "baseId1": "i2447ad7f-0770-4743-9f11-761bc7a4fd85",
    "baseId2": "ic9051b47-977b-47d9-8bcd-43445e0b7f64",
    "strungElements": []
   },
   {
    "className": "StraightBond",
    "lineId": "uuid-b6939bb4-c286-48c9-90ab-32ea8c9a354a",
    "baseId1": "ic9051b47-977b-47d9-8bcd-43445e0b7f64",
    "baseId2": "iaf39c71b-e897-4b38-9363-ca812f06677a",
    "strungElements": []
   },
   {
    "className": "StraightBond",
    "lineId": "uuid-88db6d16-2f02-4bc5-86fd-08852ead94e8",
    "baseId1": "iaf39c71b-e897-4b38-9363-ca812f06677a",
    "baseId2": "i77c7266a-8505-4959-90bd-97a9432ed93e",
    "strungElements": []
   },
   {
    "className": "StraightBond",
    "lineId": "uuid-8f9039e0-345d-4da0-aaa8-52276d84b28a",
    "baseId1": "i77c7266a-8505-4959-90bd-97a9432ed93e",
    "baseId2": "i334076c1-d4dc-404c-9f47-b93d776ac6c1",
    "strungElements": []
   },
   {
    "className": "StraightBond",
    "lineId": "uuid-6e790ff8-4759-4030-ab4c-a8cf51d77107",
    "baseId1": "i334076c1-d4dc-404c-9f47-b93d776ac6c1",
    "baseId2": "i7bfce02f-17d5-4786-82a8-41df68423fc8",
    "strungElements": []
   },
   {
    "className": "StraightBond",
    "lineId": "uuid-2decebcf-e4e2-4898-af30-3fc6a52cae79",
    "baseId1": "i7bfce02f-17d5-4786-82a8-41df68423fc8",
    "baseId2": "i4c5b3781-e9bd-4895-9c09-728e2aea7dbb",
    "strungElements": []
   },
   {
    "className": "StraightBond",
    "lineId": "uuid-3c932d8a-4797-4825-bff9-d596cc2380de",
    "baseId1": "i4c5b3781-e9bd-4895-9c09-728e2aea7dbb",
    "baseId2": "ia0599ef0-2f68-4cdd-bee0-b1d0ae923194",
    "strungElements": []
   },
   {
    "className": "StraightBond",
    "lineId": "uuid-5e949e6e-88a1-4ef1-89b1-4352315a78f2",
    "baseId1": "ia0599ef0-2f68-4cdd-bee0-b1d0ae923194",
    "baseId2": "i4358f7bd-9525-4a4d-8b58-bfb609a2a889",
    "strungElements": []
   },
   {
    "className": "StraightBond",
    "lineId": "uuid-6429a6ee-0968-49ac-aa20-16b651cf0d6b",
    "baseId1": "i4358f7bd-9525-4a4d-8b58-bfb609a2a889",
    "baseId2": "ie0590acd-f2c1-4166-9c74-04dfddf9472e",
    "strungElements": []
   },
   {
    "className": "StraightBond",
    "lineId": "uuid-89530c46-74b1-487b-91a7-0f41b30e0508",
    "baseId1": "ie0590acd-f2c1-4166-9c74-04dfddf9472e",
    "baseId2": "i167996e4-247f-48e1-9d49-1efc2e532af0",
    "strungElements": []
   },
   {
    "className": "StraightBond",
    "lineId": "uuid-652945bb-f6cc-446e-9457-96ea05a1913a",
    "baseId1": "i167996e4-247f-48e1-9d49-1efc2e532af0",
    "baseId2": "id22716d8-dad9-42c8-9069-cddaa9d3acb9",
    "strungElements": []
   },
   {
    "className": "StraightBond",
    "lineId": "uuid-c0d716a3-57e5-4d74-8224-b694dc2a691f",
    "baseId1": "id22716d8-dad9-42c8-9069-cddaa9d3acb9",
    "baseId2": "i91f240fc-a7f3-4bde-a197-9f88dcb1fb7d",
    "strungElements": []
   },
   {
    "className": "StraightBond",
    "lineId": "uuid-8271c191-5b1c-4a67-b6f9-9c96067b50c3",
    "baseId1": "i91f240fc-a7f3-4bde-a197-9f88dcb1fb7d",
    "baseId2": "i6c99199b-481a-4ebb-92d2-b7bbdced55ad",
    "strungElements": []
   },
   {
    "className": "StraightBond",
    "lineId": "uuid-56864e45-1804-4495-9158-11275bb874fa",
    "baseId1": "i6c99199b-481a-4ebb-92d2-b7bbdced55ad",
    "baseId2": "i35250d04-a6aa-4006-bc66-f68ab8cbd92a",
    "strungElements": []
   },
   {
    "className": "StraightBond",
    "lineId": "uuid-409a58e4-1af0-4ba9-8753-3e120b8cfceb",
    "baseId1": "i35250d04-a6aa-4006-bc66-f68ab8cbd92a",
    "baseId2": "i490baace-26ab-45c8-b102-5d85c7d9b72a",
    "strungElements": []
   },
   {
    "className": "StraightBond",
    "lineId": "uuid-cc150e1e-f960-461b-8529-6e8c36f71ea5",
    "baseId1": "i490baace-26ab-45c8-b102-5d85c7d9b72a",
    "baseId2": "i311d306a-6b6e-42da-aa8d-752760eb4907",
    "strungElements": []
   },
   {
    "className": "StraightBond",
    "lineId": "uuid-78ea9c63-e18d-4cee-95ef-827a1e44f6d0",
    "baseId1": "i311d306a-6b6e-42da-aa8d-752760eb4907",
    "baseId2": "i5793614b-88d9-4eec-b2bc-989f69a71e9f",
    "strungElements": []
   },
   {
    "className": "StraightBond",
    "lineId": "uuid-6070f7d8-4fd3-45d7-bf22-050459131b1f",
    "baseId1": "i5793614b-88d9-4eec-b2bc-989f69a71e9f",
    "baseId2": "i667690aa-7c5c-4bbf-89e3-367d4c79dea8",
    "strungElements": []
   },
   {
    "className": "StraightBond",
    "lineId": "uuid-a1fc666c-6208-46c7-9c9c-56d944de87b1",
    "baseId1": "i667690aa-7c5c-4bbf-89e3-367d4c79dea8",
    "baseId2": "ia5a45500-511a-43c1-98b8-426ce257fe05",
    "strungElements": []
   },
   {
    "className": "StraightBond",
    "lineId": "uuid-629508ce-ea10-402a-b9d1-f4ac856dc932",
    "baseId1": "ia5a45500-511a-43c1-98b8-426ce257fe05",
    "baseId2": "ida0cdac2-f9ee-4d04-b13f-d1a4a8b2ae90",
    "strungElements": []
   },
   {
    "className": "StraightBond",
    "lineId": "uuid-26eeac85-9ac2-4df1-9f27-b528119000fd",
    "baseId1": "ida0cdac2-f9ee-4d04-b13f-d1a4a8b2ae90",
    "baseId2": "i1f7a8706-a830-41ed-90de-a52553e255ab",
    "strungElements": []
   },
   {
    "className": "StraightBond",
    "lineId": "uuid-76e9f01a-cad3-488e-8569-f7c2a9aaa9db",
    "baseId1": "i1f7a8706-a830-41ed-90de-a52553e255ab",
    "baseId2": "i342afcee-3d14-40d5-8801-b3e1c7ee42e8",
    "strungElements": []
   },
   {
    "className": "StraightBond",
    "lineId": "uuid-479b147b-3217-405c-a3d3-a41a968bd8d2",
    "baseId1": "i342afcee-3d14-40d5-8801-b3e1c7ee42e8",
    "baseId2": "ibadf353d-13fb-451f-8209-d13eac51523a",
    "strungElements": []
   },
   {
    "className": "StraightBond",
    "lineId": "uuid-f015f1e4-6903-4dc8-9229-6d26d3c555b6",
    "baseId1": "ibadf353d-13fb-451f-8209-d13eac51523a",
    "baseId2": "i8efe4665-ba7b-43f4-9445-362a8e6961c4",
    "strungElements": []
   },
   {
    "className": "StraightBond",
    "lineId": "uuid-88ffa2b3-2c53-4d66-9298-425b15b51f58",
    "baseId1": "i8efe4665-ba7b-43f4-9445-362a8e6961c4",
    "baseId2": "idd489c06-5afa-4ad3-a50b-a0fb1254ada9",
    "strungElements": []
   },
   {
    "className": "StraightBond",
    "lineId": "uuid-133a4153-20e4-4cb5-ae99-0cbf16d64592",
    "baseId1": "idd489c06-5afa-4ad3-a50b-a0fb1254ada9",
    "baseId2": "ia83a8d16-c175-468b-a268-f06a2209dfb4",
    "strungElements": []
   },
   {
    "className": "StraightBond",
    "lineId": "uuid-ecaa33e8-be80-45d9-ba9b-1306e90537f0",
    "baseId1": "ia83a8d16-c175-468b-a268-f06a2209dfb4",
    "baseId2": "i035cdcc1-2109-4c3d-9de4-3be0e1a18568",
    "strungElements": []
   },
   {
    "className": "StraightBond",
    "lineId": "uuid-05023ed7-8183-42e7-85ec-3dc0c4f07996",
    "baseId1": "i035cdcc1-2109-4c3d-9de4-3be0e1a18568",
    "baseId2": "i97fed903-2f4f-4b29-8d2b-4c0c899dcc1a",
    "strungElements": []
   },
   {
    "className": "StraightBond",
    "lineId": "uuid-6a6306fe-5060-4664-8c8e-815c91c67f46",
    "baseId1": "i97fed903-2f4f-4b29-8d2b-4c0c899dcc1a",
    "baseId2": "i4884ee01-93a4-43f0-90e4-f1e5f4dd1aa9",
    "strungElements": []
   },
   {
    "className": "StraightBond",
    "lineId": "uuid-141bf078-69d3-40b0-8076-f97933d9aa9b",
    "baseId1": "i4884ee01-93a4-43f0-90e4-f1e5f4dd1aa9",
    "baseId2": "i8cde7c1c-82e7-4025-b0ce-eb13eb68cb11",
    "strungElements": []
   },
   {
    "className": "StraightBond",
    "lineId": "uuid-2452e405-fc03-4136-97ce-dbb4ee26c88c",
    "baseId1": "i8cde7c1c-82e7-4025-b0ce-eb13eb68cb11",
    "baseId2": "i8238bf49-d63f-47b6-ab8b-6e2f8d94e189",
    "strungElements": []
   },
   {
    "className": "StraightBond",
    "lineId": "uuid-fb9b213c-65cb-439c-99e5-7e9c10bf3af3",
    "baseId1": "i8238bf49-d63f-47b6-ab8b-6e2f8d94e189",
    "baseId2": "i8a12cb85-fb3f-401d-8442-d330dc5cfa7a",
    "strungElements": []
   },
   {
    "className": "StraightBond",
    "lineId": "uuid-a1e4738f-846a-4942-b11a-ee63693d26e6",
    "baseId1": "i8a12cb85-fb3f-401d-8442-d330dc5cfa7a",
    "baseId2": "ie9b30025-949a-4509-9737-4a911e125996",
    "strungElements": []
   },
   {
    "className": "StraightBond",
    "lineId": "uuid-12df1c95-6968-4db8-871f-4f55c1e12d9e",
    "baseId1": "ie9b30025-949a-4509-9737-4a911e125996",
    "baseId2": "i19726de4-597d-44c6-8be2-3b64d87e7c6b",
    "strungElements": []
   },
   {
    "className": "StraightBond",
    "lineId": "uuid-a61fbe47-1543-4625-bbed-9794c88b3dc7",
    "baseId1": "i19726de4-597d-44c6-8be2-3b64d87e7c6b",
    "baseId2": "i17930840-ae3b-4772-a49b-56339691cc42",
    "strungElements": []
   },
   {
    "className": "StraightBond",
    "lineId": "uuid-1d5b30ae-9682-4eed-86f6-a6cf4163b0d8",
    "baseId1": "i17930840-ae3b-4772-a49b-56339691cc42",
    "baseId2": "i82b5526e-52dd-4ab5-8fc3-e57a110c8b36",
    "strungElements": []
   },
   {
    "className": "StraightBond",
    "lineId": "uuid-568085dd-aba8-41fe-8426-93915346e122",
    "baseId1": "i82b5526e-52dd-4ab5-8fc3-e57a110c8b36",
    "baseId2": "i2a177523-40a4-425f-aa5a-7282e9ed9129",
    "strungElements": []
   },
   {
    "className": "StraightBond",
    "lineId": "uuid-e8344745-ad23-4bdc-874c-bda5cb06055f",
    "baseId1": "i2a177523-40a4-425f-aa5a-7282e9ed9129",
    "baseId2": "i62cf86a1-ac21-4cde-b84a-b6612f86c0fa",
    "strungElements": []
   },
   {
    "className": "StraightBond",
    "lineId": "uuid-226cd820-16d0-4df1-ac2c-94de17a23b40",
    "baseId1": "i62cf86a1-ac21-4cde-b84a-b6612f86c0fa",
    "baseId2": "i69f67724-03d2-4520-afa3-cb01c4b57c83",
    "strungElements": []
   },
   {
    "className": "StraightBond",
    "lineId": "uuid-d2992f82-27cb-4086-9f8d-8800180977c0",
    "baseId1": "i69f67724-03d2-4520-afa3-cb01c4b57c83",
    "baseId2": "ibec9b8d1-f409-47c4-9583-9d5f8c88e15f",
    "strungElements": []
   },
   {
    "className": "StraightBond",
    "lineId": "uuid-d3622bec-00a3-4259-b435-6e5f5fb1a228",
    "baseId1": "ibec9b8d1-f409-47c4-9583-9d5f8c88e15f",
    "baseId2": "i1d5e33aa-4003-45f9-abe1-f5d04a91281d",
    "strungElements": []
   },
   {
    "className": "StraightBond",
    "lineId": "uuid-a97cca4e-8308-4584-b377-07c9dfcf16ac",
    "baseId1": "i1d5e33aa-4003-45f9-abe1-f5d04a91281d",
    "baseId2": "i2170f04a-954f-4728-9e4f-76f6c8d73a29",
    "strungElements": []
   },
   {
    "className": "StraightBond",
    "lineId": "uuid-0ffd42cf-1df9-4115-bc36-b116d7fdc4ca",
    "baseId1": "i2170f04a-954f-4728-9e4f-76f6c8d73a29",
    "baseId2": "ic11b4be3-c601-48dc-9d6c-88db025305c3",
    "strungElements": []
   },
   {
    "className": "StraightBond",
    "lineId": "uuid-c004ee70-0f3f-4c6b-aee5-578e8ad5a076",
    "baseId1": "ic11b4be3-c601-48dc-9d6c-88db025305c3",
    "baseId2": "ie362c383-169c-4099-9769-98992c2d0df6",
    "strungElements": []
   },
   {
    "className": "StraightBond",
    "lineId": "uuid-adeb5dac-4ff9-41a5-a2a9-28c1e10b0f0e",
    "baseId1": "ie362c383-169c-4099-9769-98992c2d0df6",
    "baseId2": "i24f82fbb-c512-4b0c-97da-a06a93c6b031",
    "strungElements": []
   },
   {
    "className": "StraightBond",
    "lineId": "uuid-858eebaf-8483-4bde-b1b8-d022c57c1b16",
    "baseId1": "i24f82fbb-c512-4b0c-97da-a06a93c6b031",
    "baseId2": "i4ec0f26d-7caf-412f-88c9-425c258b44ac",
    "strungElements": []
   },
   {
    "className": "StraightBond",
    "lineId": "uuid-ed086ed0-e958-4bed-872c-21ee5192b713",
    "baseId1": "i4ec0f26d-7caf-412f-88c9-425c258b44ac",
    "baseId2": "i4fcd66d0-01a5-4e79-86af-151cb949d8af",
    "strungElements": []
   },
   {
    "className": "StraightBond",
    "lineId": "uuid-55b087d3-5d53-4a73-b7e2-a8837a8305b6",
    "baseId1": "i4fcd66d0-01a5-4e79-86af-151cb949d8af",
    "baseId2": "if9b05c20-c532-4c05-a1df-1c17541e2d76",
    "strungElements": []
   },
   {
    "className": "StraightBond",
    "lineId": "uuid-ccaaa1b5-dbf2-48f8-83e6-04df9532f391",
    "baseId1": "if9b05c20-c532-4c05-a1df-1c17541e2d76",
    "baseId2": "ie75f7110-187b-43fa-af1b-5b14554cba83",
    "strungElements": []
   },
   {
    "className": "StraightBond",
    "lineId": "uuid-5180408b-cbb2-4c7c-ac63-335354cb78fc",
    "baseId1": "ie75f7110-187b-43fa-af1b-5b14554cba83",
    "baseId2": "i53790770-8b08-4f6c-a050-f334a2aa645a",
    "strungElements": []
   },
   {
    "className": "StraightBond",
    "lineId": "uuid-557d1290-0a7a-404a-8f40-f58613e7b519",
    "baseId1": "i53790770-8b08-4f6c-a050-f334a2aa645a",
    "baseId2": "i68b3bffe-90e5-444b-bf29-6cce8b468e40",
    "strungElements": []
   },
   {
    "className": "StraightBond",
    "lineId": "uuid-02054866-110f-4b4c-98e7-d49b400b21ba",
    "baseId1": "i68b3bffe-90e5-444b-bf29-6cce8b468e40",
    "baseId2": "i067caee9-1db7-4046-8906-fc373e402bbb",
    "strungElements": []
   },
   {
    "className": "StraightBond",
    "lineId": "uuid-e961e84c-d246-4697-8e7a-a8fa6d5c3b0b",
    "baseId1": "i067caee9-1db7-4046-8906-fc373e402bbb",
    "baseId2": "ibf03141d-f721-41dd-b511-6bd8011d4c89",
    "strungElements": []
   },
   {
    "className": "StraightBond",
    "lineId": "uuid-c945ab1f-90d8-410c-b570-6b51a7ee4228",
    "baseId1": "ibf03141d-f721-41dd-b511-6bd8011d4c89",
    "baseId2": "i86b91def-9982-44c1-a18c-fe7fd64822a9",
    "strungElements": []
   },
   {
    "className": "StraightBond",
    "lineId": "uuid-99ba0521-b3df-45d3-8983-c7e530aaaa3c",
    "baseId1": "i86b91def-9982-44c1-a18c-fe7fd64822a9",
    "baseId2": "i292047b2-7097-4a75-8a28-52f638abd367",
    "strungElements": []
   },
   {
    "className": "StraightBond",
    "lineId": "uuid-dc1a29fb-82e5-4dad-982a-77e940b56585",
    "baseId1": "i292047b2-7097-4a75-8a28-52f638abd367",
    "baseId2": "if24c79c0-e982-4538-ac4f-fb17e0269c1e",
    "strungElements": []
   },
   {
    "className": "StraightBond",
    "lineId": "uuid-ee2289ad-d2f1-476b-bc9f-d0c01999bdfb",
    "baseId1": "if24c79c0-e982-4538-ac4f-fb17e0269c1e",
    "baseId2": "i4861e631-33ec-401a-8a36-6838590e33a7",
    "strungElements": []
   },
   {
    "className": "StraightBond",
    "lineId": "uuid-b21f3889-503f-4555-afc9-bdfe1b839115",
    "baseId1": "i4861e631-33ec-401a-8a36-6838590e33a7",
    "baseId2": "ia0ff1ea6-db4c-4c0e-8203-0c788efb0f8d",
    "strungElements": []
   },
   {
    "className": "StraightBond",
    "lineId": "uuid-186abdf0-1b09-4693-9057-5f2beb8a7f2d",
    "baseId1": "ia0ff1ea6-db4c-4c0e-8203-0c788efb0f8d",
    "baseId2": "i9c5e489b-49d8-4744-a0fe-37598bc024a1",
    "strungElements": []
   }
  ],
  "secondaryBonds": [
   {
    "className": "StraightBond",
    "lineId": "uuid-7e563449-af5f-47de-bbcd-3557bffb8984",
    "baseId1": "ia8ba4fd5-c64c-44fc-bf21-d9833181e787",
    "baseId2": "i5e2e2a6e-caf5-42b8-ae7f-d8d4994408d8",
    "strungElements": []
   },
   {
    "className": "StraightBond",
    "lineId": "uuid-f9bd76d2-3094-4554-938b-143a0ecc14f5",
    "baseId1": "i2abb4799-3746-44c9-ba2b-c14edd51af59",
    "baseId2": "i8c76b107-5c31-4c0f-83b5-aa828492fd36",
    "strungElements": []
   },
   {
    "className": "StraightBond",
    "lineId": "uuid-f2d50a4f-a96a-43f6-b7f9-d1d5a43834e2",
    "baseId1": "idd548034-f051-4679-a3fe-87742b9104b8",
    "baseId2": "i206555f9-d104-45bd-938c-ebee1ea71ec9",
    "strungElements": []
   },
   {
    "className": "StraightBond",
    "lineId": "uuid-ae702d89-c88c-4344-8538-bf75d63558b7",
    "baseId1": "i87f23493-7619-416c-86e4-e53b65c64641",
    "baseId2": "i67a22b43-762e-4be2-9b16-ec08e38862a6",
    "strungElements": []
   },
   {
    "className": "StraightBond",
    "lineId": "uuid-8e8bee23-63b8-4f20-8876-29b060b99707",
    "baseId1": "id80d154a-e130-4f0b-846a-b5321e4a5f85",
    "baseId2": "ic5164ae3-b437-44c7-89bc-36693d677d84",
    "strungElements": []
   },
   {
    "className": "StraightBond",
    "lineId": "uuid-0d90dab5-d5ee-4f53-a0ce-3e34e59d639b",
    "baseId1": "ib407025f-97a2-455a-81a6-42d7bf95756c",
    "baseId2": "i8847eb3e-fe76-42d6-9228-9e99213879fe",
    "strungElements": []
   },
   {
    "className": "StraightBond",
    "lineId": "uuid-4b59803b-6128-4078-858f-dc736af6c0f0",
    "baseId1": "iaf28ba97-17cb-4dd2-bee3-3a0ad469b6b2",
    "baseId2": "ia85438b8-a3e0-4183-af01-3f098ea771cb",
    "strungElements": []
   },
   {
    "className": "StraightBond",
    "lineId": "uuid-5bf7b714-8044-4ed7-b6dc-868d4697d640",
    "baseId1": "i1c9657ae-4403-4ff9-8ee0-8e2b47d819da",
    "baseId2": "i8b5711b4-8c15-41ba-a46b-694c84540f20",
    "strungElements": []
   },
   {
    "className": "StraightBond",
    "lineId": "uuid-bcf7b50b-4df5-47cf-a896-81df7ac20470",
    "baseId1": "i805b5248-9494-4bfd-8a0f-9fed9b95e741",
    "baseId2": "ie790ec65-3b2f-4a74-9f2d-5fccda1f9116",
    "strungElements": []
   },
   {
    "className": "StraightBond",
    "lineId": "uuid-f26247bd-e791-42b2-8048-1e20900a28de",
    "baseId1": "i60775859-601c-4f8f-bb2d-81e4362cc78f",
    "baseId2": "ica18da8a-d5b8-4ebc-b17c-bca1cd2582f7",
    "strungElements": []
   },
   {
    "className": "StraightBond",
    "lineId": "uuid-6f99afe0-2ad8-4a7b-bb59-e7d9f68902da",
    "baseId1": "id3f8ee77-5abd-47d9-aa5d-15bfe4f7af56",
    "baseId2": "i7cd75dfe-021a-4e7f-9aeb-1d902bede97c",
    "strungElements": []
   },
   {
    "className": "StraightBond",
    "lineId": "uuid-657fc7ef-e6e2-4e66-abdc-c55719185b56",
    "baseId1": "iec5e9f3f-ce42-4616-9f34-11a258bad217",
    "baseId2": "i8b18f3f0-d0d3-4d61-b11f-a04cce0c56dd",
    "strungElements": []
   },
   {
    "className": "StraightBond",
    "lineId": "uuid-3d45ac3a-4f5b-44e3-ac31-403fd2157787",
    "baseId1": "id634e9e6-9f8a-4bd7-bb6f-befd9509eb16",
    "baseId2": "i42dd4bc3-9912-46e9-bcc1-da07fb02f732",
    "strungElements": []
   },
   {
    "className": "StraightBond",
    "lineId": "uuid-e6ed11f8-c27e-4a94-a8bb-79f09a7a7c33",
    "baseId1": "i129e5a46-31f6-4464-adff-42898cbea59c",
    "baseId2": "i80d03942-a441-4967-aa4b-f53dd74d06ed",
    "strungElements": []
   },
   {
    "className": "StraightBond",
    "lineId": "uuid-beac62cf-c094-4b78-ac12-3792ab33283e",
    "baseId1": "i853467d9-a05b-407b-a200-51f836c119f2",
    "baseId2": "if97db0d7-d9e4-4ff6-bd1b-b806c4ae481e",
    "strungElements": []
   },
   {
    "className": "StraightBond",
    "lineId": "uuid-42b5491a-8789-43be-92ee-faa11e952a60",
    "baseId1": "ia84b6e56-9116-433a-aaf1-9b9b66b31524",
    "baseId2": "i02908f90-bf08-4aca-97e9-b2139466a3b5",
    "strungElements": []
   },
   {
    "className": "StraightBond",
    "lineId": "uuid-abda5640-f72d-40b2-a6b2-8e726b778ad7",
    "baseId1": "id8e20a69-bcb4-493b-8047-1bb865269753",
    "baseId2": "i03348de5-e705-4c88-904a-ca7a13cf56b0",
    "strungElements": []
   },
   {
    "className": "StraightBond",
    "lineId": "uuid-94c5e7e6-7707-478c-9891-fba9a12a3b1f",
    "baseId1": "i8bd65348-5105-4e65-8687-1f6b36d3af7e",
    "baseId2": "i0e8b5847-3de7-427a-9a45-53e838565da8",
    "strungElements": []
   },
   {
    "className": "StraightBond",
    "lineId": "uuid-f18f0d25-e47a-47dc-83aa-52db17c5fe50",
    "baseId1": "i7e947c88-4027-496b-b3fc-b91aac97d5ec",
    "baseId2": "i87334732-4351-45b1-b933-0f5e7f556d72",
    "strungElements": []
   },
   {
    "className": "StraightBond",
    "lineId": "uuid-f6bdaf05-5e41-4975-b608-847812c337ba",
    "baseId1": "ide251fc0-c971-4f41-aa58-6d4b306f2723",
    "baseId2": "i03c3d21e-9481-4206-b910-9f1b9cad19d0",
    "strungElements": []
   },
   {
    "className": "StraightBond",
    "lineId": "uuid-73bd81b1-3ffc-4eb4-afbf-1edbe7fb5620",
    "baseId1": "ibd9609c4-e86e-40ed-b08e-b517a59a8ea3",
    "baseId2": "ic3198a18-3692-40f6-9e87-6d7db3025c8f",
    "strungElements": []
   },
   {
    "className": "StraightBond",
    "lineId": "uuid-7147ee09-62a9-4594-a614-68ed0d1bde5c",
    "baseId1": "i228952c5-fef6-4ae5-9beb-cb5aa3c5a255",
    "baseId2": "ibc54cd95-afea-43e9-a4b9-ab1f64860dc9",
    "strungElements": []
   },
   {
    "className": "StraightBond",
    "lineId": "uuid-eaa468ec-96cd-4615-984b-dd0a3d06bfb7",
    "baseId1": "i19d1be3c-8246-47c1-a527-027df119f5a8",
    "baseId2": "i8058bf80-b5bd-4097-9730-c06b2f73aad7",
    "strungElements": []
   },
   {
    "className": "StraightBond",
    "lineId": "uuid-f9b2244b-15d4-4a3d-8a68-8c7c8b8de4b6",
    "baseId1": "if2c0457d-c2b3-4995-b207-7a390457b008",
    "baseId2": "iba654100-0428-46f1-a016-5755770ee367",
    "strungElements": []
   },
   {
    "className": "StraightBond",
    "lineId": "uuid-d6ed4837-7ec5-4b75-877c-81e3f17dbe39",
    "baseId1": "i8a018808-8c35-4b2f-84d4-3ca92f5ec11a",
    "baseId2": "id206f6d1-c5f8-4962-be61-8fb8aae57f5d",
    "strungElements": []
   },
   {
    "className": "StraightBond",
    "lineId": "uuid-ec2b2243-0fb5-49ba-8785-ee77a90e4b72",
    "baseId1": "i3aacc874-fd9e-48b7-b2a9-e0927b0b1f3c",
    "baseId2": "id9de2165-c875-4235-bdeb-50a756cb85ff",
    "strungElements": []
   },
   {
    "className": "StraightBond",
    "lineId": "uuid-b1844cc9-ce9a-43ea-b0af-54ca3e34980b",
    "baseId1": "i6b18d144-fffe-4c86-a0b9-c680f43ae5ac",
    "baseId2": "ib4f9b9b6-6cb3-439a-a5fc-b118a2b0655e",
    "strungElements": []
   },
   {
    "className": "StraightBond",
    "lineId": "uuid-c620fcbc-c2dc-4fba-ac2d-d932655ebc09",
    "baseId1": "i6cc4f8b1-a6d6-4632-8ed4-2fb4c10b6de2",
    "baseId2": "iad6c3e29-5a58-4f8a-b0ab-1484f01760c7",
    "strungElements": []
   },
   {
    "className": "StraightBond",
    "lineId": "uuid-cd69f8e9-867a-40d3-88a8-2054d94fd6d4",
    "baseId1": "i2bb58692-3f50-4193-8662-964ecb5e7ad2",
    "baseId2": "i96267772-9096-4119-8c5b-3936baad28ba",
    "strungElements": []
   },
   {
    "className": "StraightBond",
    "lineId": "uuid-58685604-8746-465f-959e-6bb66d915beb",
    "baseId1": "i848c3af9-9051-40f7-a3e2-bd694b7194f5",
    "baseId2": "i2a168b3f-b81d-487d-a04d-af92a0e4322a",
    "strungElements": []
   },
   {
    "className": "StraightBond",
    "lineId": "uuid-15e6888d-a956-4d2a-bbd4-4be6c6947170",
    "baseId1": "ica450073-e212-41ee-bafc-54cc0cea16ce",
    "baseId2": "i54eecb87-1084-410c-a43e-e4a9ae3d9415",
    "strungElements": []
   },
   {
    "className": "StraightBond",
    "lineId": "uuid-a56164bc-a105-4c48-9839-6919bfc5c42d",
    "baseId1": "ie22ff6f9-2269-4225-8c20-7afe8349ee64",
    "baseId2": "i1429e07c-563c-47ec-960d-3e27f36d7bc1",
    "strungElements": []
   },
   {
    "className": "StraightBond",
    "lineId": "uuid-5faef56f-f4dc-4aa1-b006-ca7b282fe81a",
    "baseId1": "i8d265639-57c0-4700-aaa4-2a5b73257702",
    "baseId2": "i17ae91d1-6ff5-4115-9e27-28d7c69df037",
    "strungElements": []
   },
   {
    "className": "StraightBond",
    "lineId": "uuid-07adac63-0cd1-4e15-978f-dc827b57a664",
    "baseId1": "i1eef0606-db5e-48ad-bc2a-6f39bd189550",
    "baseId2": "i4d2acc7e-7981-47eb-9e32-619dbf183b4f",
    "strungElements": []
   },
   {
    "className": "StraightBond",
    "lineId": "uuid-78906bf0-59f0-4486-9795-eed5bd933882",
    "baseId1": "i06eefccb-169c-46b8-b884-1c5db16a5c4d",
    "baseId2": "i5f8d9013-1ec2-45c3-943e-9cef59b67105",
    "strungElements": []
   },
   {
    "className": "StraightBond",
    "lineId": "uuid-10ce2670-37ae-450d-97a8-c3566c99582c",
    "baseId1": "i50cc7085-9bf7-415b-a1cb-b90467b34bca",
    "baseId2": "i07f48ff2-7c8e-41d8-b878-892fb70097fe",
    "strungElements": []
   },
   {
    "className": "StraightBond",
    "lineId": "uuid-216213c2-bdb5-45eb-b4c4-7f104b6913bf",
    "baseId1": "i1b93649f-ad1f-4d63-b511-7a1e0d019d01",
    "baseId2": "iaa327c07-4082-450a-85b8-7c4c6eef4eb0",
    "strungElements": []
   },
   {
    "className": "StraightBond",
    "lineId": "uuid-fa77469e-0da9-4e6d-9154-739d8e294f67",
    "baseId1": "i56c701b5-5151-49c6-8ec8-451139434a98",
    "baseId2": "i8aa7bd01-b0a9-4e32-ac2f-a85169e4553f",
    "strungElements": []
   },
   {
    "className": "StraightBond",
    "lineId": "uuid-7b8cabb6-0428-4ad4-913c-9fa76edf242e",
    "baseId1": "ia412f66f-ba4b-46e8-8adb-7d41eb5b04f4",
    "baseId2": "i7a3143f8-57d8-44e3-82f5-6f0be230fbd3",
    "strungElements": []
   },
   {
    "className": "StraightBond",
    "lineId": "uuid-13908c7a-2210-4244-b132-20010a2e293d",
    "baseId1": "i44cc57bd-d001-4f1c-a72c-970ff8bcf83d",
    "baseId2": "idf90de95-3b54-455f-94c5-b0d1141a8aa8",
    "strungElements": []
   },
   {
    "className": "StraightBond",
    "lineId": "uuid-758faedd-4302-4478-a5fb-ee7750a4e2f1",
    "baseId1": "i084b8518-3085-493c-8ba2-19fc391d5276",
    "baseId2": "ia2be860a-1e16-4827-9247-c1e15a6e51c3",
    "strungElements": []
   },
   {
    "className": "StraightBond",
    "lineId": "uuid-03e3f086-c69a-4718-81ee-60470fe7852f",
    "baseId1": "i98fd3ac3-33c3-40b3-bc76-faf895b0ec64",
    "baseId2": "ic5831328-4a33-4e65-94d6-5721219d69aa",
    "strungElements": []
   },
   {
    "className": "StraightBond",
    "lineId": "uuid-2bc719b8-95c5-4196-8c8a-98b7e7508b1c",
    "baseId1": "i236321a4-ff50-446e-8cfe-416199382d9b",
    "baseId2": "i67590cb9-c1f6-41d5-b7f8-381e2ae921f1",
    "strungElements": []
   },
   {
    "className": "StraightBond",
    "lineId": "uuid-d4396376-b99d-4f56-8fec-813e0ad8c8ad",
    "baseId1": "i6af00910-ce64-4ce1-b5a1-572584078d31",
    "baseId2": "i5b9ecd97-9cd1-402d-bc56-fae14e2bb855",
    "strungElements": []
   },
   {
    "className": "StraightBond",
    "lineId": "uuid-0fa604ee-9448-44e8-9736-cc320e093403",
    "baseId1": "i3027e8bf-6d9b-4f6a-a3e5-cd525e4c3c85",
    "baseId2": "i503b29a2-9ceb-4f6f-b7d4-4a2678dc6814",
    "strungElements": []
   },
   {
    "className": "StraightBond",
    "lineId": "uuid-9d49e548-17c2-45f2-a212-70c71f666a30",
    "baseId1": "i77e090a0-deac-4028-ba59-c4f3c185cff8",
    "baseId2": "i5c69afaf-8540-4534-9bb8-b6c25717029e",
    "strungElements": []
   },
   {
    "className": "StraightBond",
    "lineId": "uuid-c13060c1-4e3f-45a1-be29-0a750ea9c41a",
    "baseId1": "i195a1b45-be59-4e90-9f21-02b68419bfdf",
    "baseId2": "idcb44b44-3a41-473a-bc89-16003ccbe0f9",
    "strungElements": []
   },
   {
    "className": "StraightBond",
    "lineId": "uuid-77fd2373-e0ba-4b88-a6ac-634b80e92db4",
    "baseId1": "ie580bfc5-9c1e-40e1-8c18-5feaedeebf24",
    "baseId2": "ia775bf79-afd6-45f7-8bd9-1613c335fd25",
    "strungElements": []
   },
   {
    "className": "StraightBond",
    "lineId": "uuid-53c27c11-e44f-4173-9596-4d55c8480a93",
    "baseId1": "i6e845fc4-4d7d-483c-8c0b-eee9b4c3e686",
    "baseId2": "icec98386-7483-4555-88d5-a8d551e24f1d",
    "strungElements": []
   },
   {
    "className": "StraightBond",
    "lineId": "uuid-4d4cf097-92be-4af9-8467-23bd49922eca",
    "baseId1": "i8b606f76-d12d-4b7d-ba45-558813ec7499",
    "baseId2": "i005711fc-51e6-4ed3-bf40-9f5169a650b7",
    "strungElements": []
   },
   {
    "className": "StraightBond",
    "lineId": "uuid-59989597-7ba8-4918-a0d0-a6ead358d556",
    "baseId1": "i3174b55f-b7f3-4455-accb-edf9b5ed248f",
    "baseId2": "i4f4709ef-255d-4e5a-8b25-fcb7410874fa",
    "strungElements": []
   },
   {
    "className": "StraightBond",
    "lineId": "uuid-14c3dc44-2a67-4e23-b4d9-291521c4b7db",
    "baseId1": "i39cbfa83-e904-4ae7-947b-88654df76274",
    "baseId2": "ia7777058-9f71-445a-abae-844ef77e0ccb",
    "strungElements": []
   },
   {
    "className": "StraightBond",
    "lineId": "uuid-5354fdb1-fed4-4948-a717-22815f8ebf6f",
    "baseId1": "i4ba0cafa-f89e-4d2e-853d-6f53d1f66141",
    "baseId2": "ib3a97849-55ad-41a3-a97f-5b35ab8170fa",
    "strungElements": []
   },
   {
    "className": "StraightBond",
    "lineId": "uuid-a4e6571a-0c62-4711-b22f-f9aed505cd23",
    "baseId1": "i5272c334-0cd2-4a86-b2f5-cb46c448a38f",
    "baseId2": "ib0cd9559-1a44-497d-97e0-8132548721f3",
    "strungElements": []
   },
   {
    "className": "StraightBond",
    "lineId": "uuid-96a634a3-398a-448c-917a-a0692160fdf6",
    "baseId1": "i54589145-f35c-4701-af81-5bad51483570",
    "baseId2": "i87f2b41c-b388-4fc5-9f8a-3aa396f85393",
    "strungElements": []
   },
   {
    "className": "StraightBond",
    "lineId": "uuid-21958116-6916-4357-bd17-57d78bf2dde3",
    "baseId1": "ic0e4b65a-3543-466c-b798-9b39cf69044c",
    "baseId2": "ia9366f18-6510-4835-9403-4c19b81bd9e4",
    "strungElements": []
   },
   {
    "className": "StraightBond",
    "lineId": "uuid-0db963a6-fa65-4281-bf1e-1a88bfc8f8d2",
    "baseId1": "i01109129-4144-4c7c-9197-035d1cb06ce0",
    "baseId2": "i8d7ad6d5-8783-44fc-80af-8b17a5140fb6",
    "strungElements": []
   },
   {
    "className": "StraightBond",
    "lineId": "uuid-9121d813-aed2-4bd1-b35a-731ee5f4ad44",
    "baseId1": "i86a5b808-d06d-4642-bde2-15693f819bc8",
    "baseId2": "ib708189c-7a64-46cb-84b5-cba7542ec3df",
    "strungElements": []
   },
   {
    "className": "StraightBond",
    "lineId": "uuid-1bff4293-fc0f-4506-8d35-ce3e901f668e",
    "baseId1": "i16280d7c-6c1d-4d2f-bfa1-53223c4a109e",
    "baseId2": "iac5226ba-80a5-4291-9d7e-d94113b89d4f",
    "strungElements": []
   },
   {
    "className": "StraightBond",
    "lineId": "uuid-e87537a4-21cd-432f-9b11-4a966de665fe",
    "baseId1": "icffedf11-552b-4ad1-b1a2-e811d59bf81e",
    "baseId2": "i814df855-2632-4680-9673-5a057b0daf2b",
    "strungElements": []
   },
   {
    "className": "StraightBond",
    "lineId": "uuid-dd77bfdb-1ca8-475b-b3cf-22dcc2c57205",
    "baseId1": "i0d783c97-acee-4982-89e1-3404b784fe1f",
    "baseId2": "ibb1c9410-1648-4e06-9b10-8793c68a3a7f",
    "strungElements": []
   },
   {
    "className": "StraightBond",
    "lineId": "uuid-783a0ed6-8b0f-45c7-8b99-adb689b4ded3",
    "baseId1": "i2e4c5534-9c5c-4468-9534-ce1d3eaa70a4",
    "baseId2": "if19a3b53-51fc-424e-9c28-4ff16a26f292",
    "strungElements": []
   },
   {
    "className": "StraightBond",
    "lineId": "uuid-ec613445-96c4-4705-99cd-9c46019c51a1",
    "baseId1": "ie15f4f66-76da-4e20-8f3e-d27a2bf8d3e9",
    "baseId2": "i22cd6eaa-9cdb-4c76-a02e-454486435150",
    "strungElements": []
   },
   {
    "className": "StraightBond",
    "lineId": "uuid-dd7b2bde-06ee-44f3-852b-03b8f9b900e0",
    "baseId1": "ie3e57211-653c-440f-8213-6af5b0bb0347",
    "baseId2": "i7fbd264c-03dc-49a0-bb53-581ab6c50d5a",
    "strungElements": []
   },
   {
    "className": "StraightBond",
    "lineId": "uuid-d668c30a-50a5-498b-8824-1d3a6d2c35df",
    "baseId1": "i746925f7-c744-4ddb-9836-9765ca7fcf2f",
    "baseId2": "i3befe2ab-7c4a-4f6e-9c2e-89ab81feb02c",
    "strungElements": []
   },
   {
    "className": "StraightBond",
    "lineId": "uuid-976ab03d-0563-4973-b782-707ab0e300d6",
    "baseId1": "i36ba893f-f0a2-4b0c-beff-647ad2e4e78f",
    "baseId2": "ie6394f69-b601-453c-bcc1-ab8d83cdf72f",
    "strungElements": []
   },
   {
    "className": "StraightBond",
    "lineId": "uuid-f5cb9b42-acc6-4580-9b05-08fbd4e15627",
    "baseId1": "i0c1366e2-152f-438f-bf63-9188ad906721",
    "baseId2": "ie4c5f446-3a06-46d4-b6e6-c2377dbf7bf3",
    "strungElements": []
   },
   {
    "className": "StraightBond",
    "lineId": "uuid-1c10dcd3-faeb-406d-9151-185d2c47a982",
    "baseId1": "i7dc399a3-c342-4754-b89e-f579884beaab",
    "baseId2": "i088f6cca-eece-407f-8972-845632e06222",
    "strungElements": []
   },
   {
    "className": "StraightBond",
    "lineId": "uuid-01bb1e98-282c-4bbc-844b-608a881c269b",
    "baseId1": "ic16b65d7-9b74-417e-a742-cde36c90840b",
    "baseId2": "i35662584-94a8-4856-bfdd-a31c3f823af3",
    "strungElements": []
   },
   {
    "className": "StraightBond",
    "lineId": "uuid-c1bc286b-01d5-4932-82b0-6e1ff931e77c",
    "baseId1": "i90216698-121f-4bc1-bf19-37eee3256db2",
    "baseId2": "if54694f0-0436-4efa-9850-f5dfd8a291aa",
    "strungElements": []
   },
   {
    "className": "StraightBond",
    "lineId": "uuid-28f79d79-1ab1-45ff-b254-9dd01c4ed09e",
    "baseId1": "iac5bd83f-a2d3-4060-a917-f80f8ad3bf65",
    "baseId2": "i42f54fad-6544-492d-a55e-6f308683a096",
    "strungElements": []
   },
   {
    "className": "StraightBond",
    "lineId": "uuid-3760c177-d16d-4249-a101-7bddb5645542",
    "baseId1": "i44c98dc3-6d15-43d2-a571-e3cc4bef3169",
    "baseId2": "i53071683-911f-4279-b59b-e328dbad90d7",
    "strungElements": []
   },
   {
    "className": "StraightBond",
    "lineId": "uuid-05403582-1a93-4f68-9408-45396f923230",
    "baseId1": "ia81b4846-8484-4cb6-8071-540da944285f",
    "baseId2": "ia80fbdfd-446d-4ebe-b0d8-d771316e8143",
    "strungElements": []
   },
   {
    "className": "StraightBond",
    "lineId": "uuid-40ba8cb4-ea85-41eb-ae96-89376eddff02",
    "baseId1": "i4720d1d6-e473-4121-9514-f8c0cd3ad4c7",
    "baseId2": "ie957a088-02d0-4f53-a969-937acae30d65",
    "strungElements": []
   },
   {
    "className": "StraightBond",
    "lineId": "uuid-5e86d245-8afe-4d94-9676-24b814164746",
    "baseId1": "i85e5f196-52dc-4fc1-aecf-c6ed6d1e603b",
    "baseId2": "i454b3f63-08a6-4c46-a136-ea2bbef1132d",
    "strungElements": []
   },
   {
    "className": "StraightBond",
    "lineId": "uuid-b0238140-aae6-485d-bf95-beef3a327e53",
    "baseId1": "idb80a9b1-540a-4f49-857a-c78ea9c694a2",
    "baseId2": "i19d0a24d-c23c-4bdc-8674-44615c5ce4c1",
    "strungElements": []
   },
   {
    "className": "StraightBond",
    "lineId": "uuid-b9d73c51-29a4-4321-9679-71d70449e40f",
    "baseId1": "if8f9a86b-ff18-432e-9f83-14906352ab31",
    "baseId2": "i4146a697-7d68-4cdd-9bfe-dc779d7c05d8",
    "strungElements": []
   },
   {
    "className": "StraightBond",
    "lineId": "uuid-1b59aaa8-ee5a-44dc-a27e-692ae9903dc5",
    "baseId1": "i9c34c2d4-be1c-4089-9a70-2a1ba0a298b3",
    "baseId2": "if1a11d5b-1b86-4b65-bc20-0e55349f74d1",
    "strungElements": []
   },
   {
    "className": "StraightBond",
    "lineId": "uuid-6e6b535a-22be-47de-8cfe-ccc0ce2c93b6",
    "baseId1": "ifde60b98-7903-4230-a6b6-8c5b9721177a",
    "baseId2": "i663536b7-000d-46b6-8550-7cfb23fbf441",
    "strungElements": []
   },
   {
    "className": "StraightBond",
    "lineId": "uuid-b475dec3-c0fa-4ced-9db7-0471d00514b4",
    "baseId1": "icd2e57f5-44c5-488b-9a59-0917fa6b8e3b",
    "baseId2": "i53adec01-958d-460b-a55e-be430b66bf8c",
    "strungElements": []
   },
   {
    "className": "StraightBond",
    "lineId": "uuid-19aac5fe-699d-44e3-945f-8d0f3f04ac1d",
    "baseId1": "i8d8b7800-7535-4f92-a730-50e5dcdd53b8",
    "baseId2": "i3b04d2af-a3a9-4957-927a-88ca6509c029",
    "strungElements": []
   },
   {
    "className": "StraightBond",
    "lineId": "uuid-8b59a3ee-704e-48b0-a76f-50d01f42a03f",
    "baseId1": "i199a05bc-cc0f-4e61-a496-e1df4e453ddf",
    "baseId2": "i96041243-720b-44fe-bf69-f977e410e987",
    "strungElements": []
   },
   {
    "className": "StraightBond",
    "lineId": "uuid-2ae9b63b-bd0e-4e87-864b-73c26bff54d2",
    "baseId1": "ic2312ec0-6fa7-4871-8935-7bc641a272d1",
    "baseId2": "if8a81102-da9b-4069-868f-1bfffd646365",
    "strungElements": []
   },
   {
    "className": "StraightBond",
    "lineId": "uuid-60574008-afcf-416d-bbd0-ab402f159e7c",
    "baseId1": "ic1dda489-9201-447c-956c-2f183689aec5",
    "baseId2": "i496d665c-e6a0-4c69-9618-f5f2504afcfc",
    "strungElements": []
   },
   {
    "className": "StraightBond",
    "lineId": "uuid-d234a6cb-1ed2-4c74-9d8b-fbf55e7eb21b",
    "baseId1": "i45d2a81b-c08d-45a6-ba90-99d20ce53459",
    "baseId2": "ief0c0ec9-bbd0-44c2-8c91-50967fb145a1",
    "strungElements": []
   },
   {
    "className": "StraightBond",
    "lineId": "uuid-07b94428-ea07-4835-9db8-b33d29c61737",
    "baseId1": "i687c844d-9050-4c2a-9cd7-71c914905183",
    "baseId2": "i307209f8-a109-4e0c-9de9-5ff729bde4ce",
    "strungElements": []
   },
   {
    "className": "StraightBond",
    "lineId": "uuid-dd069ef5-a81b-43d9-9224-3aeaa6d2a238",
    "baseId1": "i4ff9b5cc-ba0b-4482-865c-a9abec337557",
    "baseId2": "ie6e69c72-aef5-4ab2-8e47-4e4edab23480",
    "strungElements": []
   },
   {
    "className": "StraightBond",
    "lineId": "uuid-9bc99e91-8820-4f16-b716-85b29b425153",
    "baseId1": "ie2845b02-cef1-482f-8a6a-b1b9e4eba48f",
    "baseId2": "i12ceab60-e4a3-49db-b39d-42357f43ea15",
    "strungElements": []
   },
   {
    "className": "StraightBond",
    "lineId": "uuid-87dd04c7-d190-4bce-bb54-cd8f553bde76",
    "baseId1": "i552d909b-f220-4b5b-91bb-04d6ec156153",
    "baseId2": "i613c96d4-0336-40e8-94be-52d4918e01bf",
    "strungElements": []
   },
   {
    "className": "StraightBond",
    "lineId": "uuid-d196e1cc-8fe9-43f8-8c79-0fdd2bdd25e7",
    "baseId1": "i7a0d5402-2ce6-4b67-9e79-caffd8046bb0",
    "baseId2": "i164e3446-fce1-4a0e-b791-eb102dd69480",
    "strungElements": []
   },
   {
    "className": "StraightBond",
    "lineId": "uuid-6bbfcf13-2775-4315-8e93-d7f7f0fae121",
    "baseId1": "i0b6b5613-f420-48bf-a6a3-a2049b617faf",
    "baseId2": "i4f49cd28-af51-42c5-8295-43d8d326d51e",
    "strungElements": []
   },
   {
    "className": "StraightBond",
    "lineId": "uuid-d9d3373c-e921-402f-8c7b-b67b2a3de64b",
    "baseId1": "ic2a3d57d-2400-4037-a173-01647ec1f647",
    "baseId2": "i61189839-fbd0-4b93-b762-3bfc1fc495dc",
    "strungElements": []
   },
   {
    "className": "StraightBond",
    "lineId": "uuid-1fca5b9c-5220-49f7-ae4f-a12df6dc7f65",
    "baseId1": "ia1a78a22-d963-4be9-95bb-ee154b994458",
    "baseId2": "icbc07188-4357-4e5d-919d-df4a6e5a2114",
    "strungElements": []
   },
   {
    "className": "StraightBond",
    "lineId": "uuid-b77ea0d6-eda4-4115-a199-e1c2a297c05a",
    "baseId1": "i64fdcb6b-08be-4376-accf-911900973713",
    "baseId2": "i234adbaa-7744-4f67-bb65-8f27a7bfcc2c",
    "strungElements": []
   },
   {
    "className": "StraightBond",
    "lineId": "uuid-b76cf495-d419-4f4d-bdbb-4f51383cc684",
    "baseId1": "id44877b6-af01-4645-8577-977770ddee38",
    "baseId2": "i868b2679-0630-4ab6-bd21-0c23ba286b83",
    "strungElements": []
   },
   {
    "className": "StraightBond",
    "lineId": "uuid-4fd78852-5c51-4787-a78c-538dfd1d48ef",
    "baseId1": "i881d3620-bfc6-43e5-9742-6a66598089b6",
    "baseId2": "ie0989d8d-ab7b-451f-8ec2-5735a798c007",
    "strungElements": []
   },
   {
    "className": "StraightBond",
    "lineId": "uuid-f411edf7-72ff-4f0d-bf8c-9c713206b128",
    "baseId1": "i3661f036-5cad-468d-9d22-0fe249f061f2",
    "baseId2": "i280c6294-a2c8-4927-b567-c05d7547ac09",
    "strungElements": []
   },
   {
    "className": "StraightBond",
    "lineId": "uuid-cb2d1fc1-8d3c-4d78-a25a-fe436a5fa97d",
    "baseId1": "ib4109637-d67a-4010-a84b-25bc93b5953b",
    "baseId2": "i83b062b0-8cd9-48a8-a1a8-3aff29caf3d4",
    "strungElements": []
   },
   {
    "className": "StraightBond",
    "lineId": "uuid-7c9a669b-1b3b-42df-a6d0-559699dd9674",
    "baseId1": "i3bfe010c-9f0e-4600-81e2-f69cd6c9b08f",
    "baseId2": "idff69336-ff68-4415-8b64-bf62bd3f684a",
    "strungElements": []
   },
   {
    "className": "StraightBond",
    "lineId": "uuid-220eeecd-83af-451f-9ab0-4585071f31df",
    "baseId1": "ibc315e37-16cc-4261-9af9-b359b2ee4923",
    "baseId2": "i9d9ef8d4-cd87-4874-be89-da12fa60da02",
    "strungElements": []
   },
   {
    "className": "StraightBond",
    "lineId": "uuid-fb8af91f-3af0-4d91-a965-98c29c79984b",
    "baseId1": "i45e3207f-9d90-4579-b5f4-f1fff502ab19",
    "baseId2": "i631f2173-13ae-4eba-97f1-517175736b7f",
    "strungElements": []
   },
   {
    "className": "StraightBond",
    "lineId": "uuid-05df30ad-2800-4f9a-bab1-230cc042f8d6",
    "baseId1": "i16182f83-ba68-4ca0-ae92-026c4166a249",
    "baseId2": "icdabf194-f94d-44ae-8c03-46f1a23bd9a7",
    "strungElements": []
   },
   {
    "className": "StraightBond",
    "lineId": "uuid-e1d72e90-7ad0-409f-bb88-36bf547f0c11",
    "baseId1": "i711f7f6f-101c-4b54-9f4c-b5e473327da4",
    "baseId2": "i76c69795-b081-4d4f-bf04-a63d90fcc990",
    "strungElements": []
   },
   {
    "className": "StraightBond",
    "lineId": "uuid-37773f54-8655-4e25-95e4-74009d3b0710",
    "baseId1": "iaf27aae9-8359-48f6-bad2-80933515104e",
    "baseId2": "i52b7f82c-403a-4402-ae59-6209c5e2e1ea",
    "strungElements": []
   },
   {
    "className": "StraightBond",
    "lineId": "uuid-fac60321-e4c0-4b9b-b857-b1c2fb0caa3e",
    "baseId1": "i66f20086-f851-4937-9085-09c313d28d54",
    "baseId2": "i24fc96f0-f3ca-45d2-8eda-c62de8cce4e1",
    "strungElements": []
   },
   {
    "className": "StraightBond",
    "lineId": "uuid-2930fb8a-9a0e-43ea-a3aa-04c188f77761",
    "baseId1": "i046a147f-dd37-44a9-849a-b6dd001b19a4",
    "baseId2": "i3969fdb0-7912-444b-a2a5-085a28ecfdce",
    "strungElements": []
   },
   {
    "className": "StraightBond",
    "lineId": "uuid-50005796-6a1e-4e6a-b7a3-c6a2e691eae4",
    "baseId1": "ic4dc358b-d514-4658-9eb8-84e3b6ed65e0",
    "baseId2": "i142950c8-b7cf-4575-98dd-5873537d29b6",
    "strungElements": []
   },
   {
    "className": "StraightBond",
    "lineId": "uuid-7aae6dbb-b0b9-4ccd-b996-f644fd146032",
    "baseId1": "i8dfb9541-d12c-4027-838e-9084cd69d8d0",
    "baseId2": "i16eca7c0-9649-41b6-8250-b7cc24433765",
    "strungElements": []
   },
   {
    "className": "StraightBond",
    "lineId": "uuid-b8f559b9-354e-47bb-88e1-e64ce622083f",
    "baseId1": "i3566f7f3-45ec-406d-990b-562032f43264",
    "baseId2": "i0aeda1c9-c12f-49a1-b9ca-849749edd684",
    "strungElements": []
   },
   {
    "className": "StraightBond",
    "lineId": "uuid-7624f046-2dcd-4a1d-826e-a2ce3d8a8155",
    "baseId1": "ib4c7f412-90f9-4b82-8c75-aea0715847d2",
    "baseId2": "i2507b33e-d0ea-453b-b742-04db404e4453",
    "strungElements": []
   },
   {
    "className": "StraightBond",
    "lineId": "uuid-c994386d-8c03-4396-b267-83ad73c3c569",
    "baseId1": "i5d0659dc-7631-4276-9a1e-d7c7f3fb7cc9",
    "baseId2": "i7b21cd20-1d4a-4a3c-a984-52ec87be0f36",
    "strungElements": []
   },
   {
    "className": "StraightBond",
    "lineId": "uuid-014d1568-ea52-4387-bf02-129df71ea5f7",
    "baseId1": "i808b6b74-3303-44a2-9f5c-16d6b349db00",
    "baseId2": "id1393088-2468-4cae-a9e9-268bcde09a65",
    "strungElements": []
   },
   {
    "className": "StraightBond",
    "lineId": "uuid-7bd1bc94-3361-46dc-aa91-83b690858b83",
    "baseId1": "ib61373d9-5b23-4c77-bb7a-5d8188d073a2",
    "baseId2": "i18b1b497-a40b-4b3c-9947-2533f4ebe66b",
    "strungElements": []
   },
   {
    "className": "StraightBond",
    "lineId": "uuid-f9851dce-53c3-467f-a390-f34b8866be97",
    "baseId1": "i31d19172-5930-4317-8ec1-852aad7d27fb",
    "baseId2": "if19a9490-1cc4-414f-9627-31e4775fd82d",
    "strungElements": []
   },
   {
    "className": "StraightBond",
    "lineId": "uuid-8129d5f6-e3ad-4f50-a915-883bb8f9f3fe",
    "baseId1": "ia83203b7-f9cb-4d2f-814c-ddf9e706a6f7",
    "baseId2": "i1d28d3fb-0264-4610-8af3-f3d67d5733b3",
    "strungElements": []
   },
   {
    "className": "StraightBond",
    "lineId": "uuid-3c4447bc-6128-4b64-b0b5-4d9110e5b654",
    "baseId1": "i07d7617f-3af2-466a-b618-6ecad18124ed",
    "baseId2": "i00b6ee70-294f-4eaf-b831-b3dd063a3a3e",
    "strungElements": []
   },
   {
    "className": "StraightBond",
    "lineId": "uuid-3af90661-9fc2-4b97-9b70-cd60f5639255",
    "baseId1": "i35706e8a-ec61-4906-8faa-96b2d65f3238",
    "baseId2": "i55a0bc2f-df8f-4caa-868e-8f9cb9fad03f",
    "strungElements": []
   },
   {
    "className": "StraightBond",
    "lineId": "uuid-ce9c80fe-f728-4080-aa93-02f7adb8d1bb",
    "baseId1": "i886f11eb-4dc9-48aa-b374-34b3c4afadc9",
    "baseId2": "i95ef4c8b-5e82-4461-a9ca-2ceee83424ff",
    "strungElements": []
   },
   {
    "className": "StraightBond",
    "lineId": "uuid-1c4b64e0-50bb-4041-8656-397b4125e975",
    "baseId1": "i2ddd2237-5c6f-45a4-a9c3-9d7c5994de89",
    "baseId2": "ife71e52d-0a3d-4ddc-837e-2e5d0611f5ef",
    "strungElements": []
   },
   {
    "className": "StraightBond",
    "lineId": "uuid-3cfaedb8-37ee-4822-9398-64ecfe49831e",
    "baseId1": "i67a4e13d-dd60-4dc6-9b96-dbe8f57ea3cc",
    "baseId2": "i913a35ee-a08a-4b71-8ec4-ee951b126009",
    "strungElements": []
   },
   {
    "className": "StraightBond",
    "lineId": "uuid-63faca6c-e2cc-4547-a521-726b82d65766",
    "baseId1": "i924c698f-ef6a-4107-ba1b-440dd830deb0",
    "baseId2": "i3d31c1e6-ff0f-47bc-bab4-de2e6862c15b",
    "strungElements": []
   },
   {
    "className": "StraightBond",
    "lineId": "uuid-ac4ce9c1-014d-441a-bc8f-c4ceb38721ad",
    "baseId1": "id77e6e56-b23f-46fe-8e67-613dd4a3454c",
    "baseId2": "i1e7bf84d-7944-439b-b7a6-909ed0e29c48",
    "strungElements": []
   },
   {
    "className": "StraightBond",
    "lineId": "uuid-ef161d54-adf5-4eb4-9330-5372a4b00fd7",
    "baseId1": "ib31b837c-87eb-4c3d-819d-43ec354ddada",
    "baseId2": "i8f0d59d8-e921-49b6-b8f9-c1c945e4ceaa",
    "strungElements": []
   },
   {
    "className": "StraightBond",
    "lineId": "uuid-3341115e-a939-4eec-9a05-6d323916f3eb",
    "baseId1": "i48d5fad6-625b-4fdc-8f02-6be286c28305",
    "baseId2": "i8fec2572-deb0-4139-b638-ca9d1744a372",
    "strungElements": []
   },
   {
    "className": "StraightBond",
    "lineId": "uuid-cadbfe5f-d657-41c0-a458-88cbd1811284",
    "baseId1": "i15442430-ebad-4ec2-b054-97b6384e74cf",
    "baseId2": "ib15ea8c4-ec70-4351-be69-27b7228db060",
    "strungElements": []
   },
   {
    "className": "StraightBond",
    "lineId": "uuid-fb81b159-d0f9-4612-9603-fe8063e47d2e",
    "baseId1": "id9403eb2-f62a-4466-b109-a285125baf6f",
    "baseId2": "ia33d908e-d042-4c6a-8921-17a32c515556",
    "strungElements": []
   },
   {
    "className": "StraightBond",
    "lineId": "uuid-655fe226-ac8d-4db6-9458-765ac99d63c6",
    "baseId1": "i475f6815-adb9-4a3b-87b0-c7b5f364a122",
    "baseId2": "ieefac976-e31b-4d65-bd98-40cbe4c1e8d1",
    "strungElements": []
   },
   {
    "className": "StraightBond",
    "lineId": "uuid-607659ed-e78c-4ff7-b1d4-2326aed0e425",
    "baseId1": "i4ad5f49e-0111-4f48-aff8-ed536a4f967e",
    "baseId2": "ie8a23a1b-0567-4d67-9647-8358cc5dbfe9",
    "strungElements": []
   },
   {
    "className": "StraightBond",
    "lineId": "uuid-911787d9-5f10-4a19-920f-2220321165ec",
    "baseId1": "ie8c014ac-c405-4235-a93e-94a7cf969f9e",
    "baseId2": "i683a5f88-aaf8-46ed-8a74-a92cc781e8ba",
    "strungElements": []
   },
   {
    "className": "StraightBond",
    "lineId": "uuid-14294c0b-a448-4d2b-990f-eca4ff5854a0",
    "baseId1": "i8add1c81-8cbe-4cf3-b79d-fff868f522ce",
    "baseId2": "ie052f1b0-3be9-4739-82d6-df08e84b7165",
    "strungElements": []
   },
   {
    "className": "StraightBond",
    "lineId": "uuid-4c0f1821-0084-41f1-8993-7affe45efef5",
    "baseId1": "if2340be2-cebd-4da1-8081-141c6be6985b",
    "baseId2": "iea02374b-bb89-47b8-a58a-368ad45f5781",
    "strungElements": []
   },
   {
    "className": "StraightBond",
    "lineId": "uuid-6fb997a2-84d1-46d4-9079-159d1b33d7ea",
    "baseId1": "ib94f8547-42c8-4e31-a3dd-33db358a1bcf",
    "baseId2": "i50419994-2b96-49f2-929d-fef3562f498d",
    "strungElements": []
   },
   {
    "className": "StraightBond",
    "lineId": "uuid-eb32b3ce-299a-461c-9958-8cf9abb629d6",
    "baseId1": "i3a172822-2260-4e12-b232-b75952bb73f0",
    "baseId2": "iee4d5cbe-9d6b-4dbe-a254-d07a83c53c0d",
    "strungElements": []
   },
   {
    "className": "StraightBond",
    "lineId": "uuid-16578051-ad8b-440a-807e-e2a094623a44",
    "baseId1": "i445e1594-65aa-4715-80b6-61d47d970fdc",
    "baseId2": "i85c8014b-06a5-4cc8-ac37-62f6b27e56ce",
    "strungElements": []
   },
   {
    "className": "StraightBond",
    "lineId": "uuid-1d4848ac-8adc-4176-8c86-649488893c58",
    "baseId1": "ic6e14b80-1509-4963-8bfb-ef74d35b713f",
    "baseId2": "i5d548646-4071-45df-96f9-9d63e6a6ca83",
    "strungElements": []
   },
   {
    "className": "StraightBond",
    "lineId": "uuid-ad8ddf9d-791c-464e-b49b-7069ce582955",
    "baseId1": "i38d52832-5a1f-4af6-a99a-f5d257d5b232",
    "baseId2": "ieaee91b9-bdf8-4112-ab25-697f41dc8996",
    "strungElements": []
   },
   {
    "className": "StraightBond",
    "lineId": "uuid-b17337ba-0547-4cef-9fe7-cf967d335013",
    "baseId1": "ia141da0b-af11-4c6f-892f-cd1d4585ecf9",
    "baseId2": "i012c06a1-c559-489d-a2c4-1f747d2716df",
    "strungElements": []
   },
   {
    "className": "StraightBond",
    "lineId": "uuid-4824e906-409f-4f53-83b1-7c481bd511b1",
    "baseId1": "i68df8829-d8ca-46c7-b4a4-ce696a7c2d14",
    "baseId2": "i282288b4-c322-400e-bafc-3d1eea40aeab",
    "strungElements": []
   },
   {
    "className": "StraightBond",
    "lineId": "uuid-88044ea9-e765-443e-b0a9-ff7e8a64218c",
    "baseId1": "ib812960f-c16f-441e-aa86-54d4edf30cf2",
    "baseId2": "i02143b8b-4bd3-475c-858f-10a7afce22d4",
    "strungElements": []
   },
   {
    "className": "StraightBond",
    "lineId": "uuid-dc4f5a84-3ea2-482e-9f6f-fc4396529bb8",
    "baseId1": "ia567d126-9092-42c4-a5b3-ac3cc2a70925",
    "baseId2": "ic85b2090-8543-45b5-853e-dae45a1246b5",
    "strungElements": []
   },
   {
    "className": "StraightBond",
    "lineId": "uuid-ea178ae4-6af9-4eec-94c1-347eacb8f9ad",
    "baseId1": "ied110af7-7c79-45a5-856d-2f64330294fb",
    "baseId2": "ib33521af-6cd4-47ff-b288-07fc06d52b13",
    "strungElements": []
   },
   {
    "className": "StraightBond",
    "lineId": "uuid-b0e5ccfa-5931-494c-8e34-799c31dbad51",
    "baseId1": "i93c6e093-2ebe-4dad-8ec6-4ad1913539b4",
    "baseId2": "i179ce6fa-963d-4398-8123-5e07278fa39e",
    "strungElements": []
   },
   {
    "className": "StraightBond",
    "lineId": "uuid-422cf288-247e-484f-b425-e82337885df4",
    "baseId1": "ic62e3fdc-e94d-422e-8658-da6cbad66420",
    "baseId2": "ia8ad97c9-cb2d-4fa8-896f-800944aa35af",
    "strungElements": []
   },
   {
    "className": "StraightBond",
    "lineId": "uuid-a147d8e9-eb51-41f4-9f98-697051956689",
    "baseId1": "i76fefad1-cf61-49d1-b19d-d6a595bd11c5",
    "baseId2": "ia10dcbbe-f168-4204-8d2d-ff8ecb4c6ccc",
    "strungElements": []
   },
   {
    "className": "StraightBond",
    "lineId": "uuid-0612fdcf-c470-4920-8903-228f04c1ac0e",
    "baseId1": "ic0a01524-4e30-44b6-8f49-6b8c3774867a",
    "baseId2": "i922a10d9-a9e0-4543-a441-5a892d5cd804",
    "strungElements": []
   },
   {
    "className": "StraightBond",
    "lineId": "uuid-a1efa0f5-0308-4799-a92e-59bcdac3d42d",
    "baseId1": "i8c12e041-141d-4cf5-9547-67b47645b0ba",
    "baseId2": "ided96e9a-6e90-4b86-b4ca-d3387a624ffd",
    "strungElements": []
   },
   {
    "className": "StraightBond",
    "lineId": "uuid-56c56215-2cff-4ad1-bbfa-a4f2eb65a367",
    "baseId1": "i3ea7aca8-58df-4453-87b9-3161be15c2dc",
    "baseId2": "ib4df0ea8-5acb-4192-b697-78c6a90085e0",
    "strungElements": []
   },
   {
    "className": "StraightBond",
    "lineId": "uuid-62928659-e5ee-47eb-9bd8-2fdc5140c3ef",
    "baseId1": "i8288f111-70b1-4d00-a9ce-28278fc2a54e",
    "baseId2": "i87910098-df62-4e7f-afe0-96f4bed4c8b1",
    "strungElements": []
   },
   {
    "className": "StraightBond",
    "lineId": "uuid-07841ba0-0e49-4c19-851d-6abd370efad2",
    "baseId1": "i222f364a-c70c-4685-b6ef-128969c51c70",
    "baseId2": "i4288184d-1164-4af7-96c4-32c01d367bcf",
    "strungElements": []
   },
   {
    "className": "StraightBond",
    "lineId": "uuid-725fec45-4070-45b9-a893-9164d53caafe",
    "baseId1": "icd0983f1-b6a0-4f46-b468-4325006c9279",
    "baseId2": "iac47206f-294b-466d-8488-b13587e63ec5",
    "strungElements": []
   },
   {
    "className": "StraightBond",
    "lineId": "uuid-e28ddf15-1309-4952-9820-c576bae6da09",
    "baseId1": "i69a7fbd1-65db-4bcc-92ae-63f000e44c26",
    "baseId2": "i8b0f6a7a-e2f6-4f41-87d7-46618243db24",
    "strungElements": []
   },
   {
    "className": "StraightBond",
    "lineId": "uuid-4a0252a0-d9fa-4ae9-af98-1092ee091026",
    "baseId1": "if44ef149-fe3b-4caf-afbe-6100816130ec",
    "baseId2": "ia85f395d-0371-4b85-97b9-e2ff4352c01b",
    "strungElements": []
   },
   {
    "className": "StraightBond",
    "lineId": "uuid-0da5467e-1412-44dd-8d97-b1095098bb4d",
    "baseId1": "i90ed23ba-61a2-4cea-a31f-884fa405ceb7",
    "baseId2": "i8384f28b-a234-4ee8-bd15-67f33e64e563",
    "strungElements": []
   },
   {
    "className": "StraightBond",
    "lineId": "uuid-83956819-e1ed-419d-a233-c8dc5f53f10e",
    "baseId1": "ieb45fb21-28ae-43b2-8785-3d659c0ed36a",
    "baseId2": "i70f2ac87-88e4-4013-a17a-dbc20eb70ee1",
    "strungElements": []
   },
   {
    "className": "StraightBond",
    "lineId": "uuid-a0d0086b-a28a-4bab-8304-8eb130afb186",
    "baseId1": "ic12b3fb6-fad1-430e-83a2-6e52bbd9601f",
    "baseId2": "iaaf75869-16da-433f-85b7-fb58fd9f5ad8",
    "strungElements": []
   },
   {
    "className": "StraightBond",
    "lineId": "uuid-7c1ad570-b931-4edc-935f-a909332b153c",
    "baseId1": "ic1f33b1f-9642-4184-a6ee-de45a99606f6",
    "baseId2": "id33e4939-2333-43e0-adbb-ed8f8766b92b",
    "strungElements": []
   },
   {
    "className": "StraightBond",
    "lineId": "uuid-db76cdda-5535-40e2-a4f0-51d8a6f79887",
    "baseId1": "ibca3a977-cc66-49b5-a50d-d9a3322f4b58",
    "baseId2": "i777fd309-5606-4d0f-8963-7bad33ff1d7a",
    "strungElements": []
   },
   {
    "className": "StraightBond",
    "lineId": "uuid-e061e41f-1b9e-4ba9-8261-951697b0daa6",
    "baseId1": "id89d9bf1-6c9d-4d5e-9d49-6b90795f9ea6",
    "baseId2": "i092c74f5-c93f-4acf-8aa6-0b76ad097922",
    "strungElements": []
   },
   {
    "className": "StraightBond",
    "lineId": "uuid-dfe1f0d1-06a2-493e-ac13-7947a49dc9ba",
    "baseId1": "i5a2c7ba7-26c0-494e-a8bf-fd6579c045cd",
    "baseId2": "i20705bf1-58c2-4dfd-b401-c6543feb45c4",
    "strungElements": []
   },
   {
    "className": "StraightBond",
    "lineId": "uuid-d313d2c1-fa5c-4856-8e8c-8be24a21a751",
    "baseId1": "i2fe7b214-67f1-4f4d-a9c1-877c8d2f2fd2",
    "baseId2": "i74d78690-f56e-49fd-996b-7c2f46dbbfae",
    "strungElements": []
   },
   {
    "className": "StraightBond",
    "lineId": "uuid-4659bf23-95ba-433a-b2de-dad74e1bfeb3",
    "baseId1": "i8e07aed4-6368-44ad-9255-7c48d9e34b85",
    "baseId2": "i74465b35-9691-4940-8502-0e5aa4af9799",
    "strungElements": []
   },
   {
    "className": "StraightBond",
    "lineId": "uuid-d1bfcbd3-60a6-42cc-b6c7-fa9bc0fa60cc",
    "baseId1": "i805a3231-3ac1-4e25-9388-8065aeeacb01",
    "baseId2": "ia1fec654-8e54-4546-858b-06be7ada2034",
    "strungElements": []
   },
   {
    "className": "StraightBond",
    "lineId": "uuid-e66bd6af-fdfa-41eb-a54e-3b39295eb40d",
    "baseId1": "i635c3220-56f5-4150-9dc0-9dff98f5c975",
    "baseId2": "i5071267e-c0e4-48b1-a46f-9a7d5d3d799e",
    "strungElements": []
   },
   {
    "className": "StraightBond",
    "lineId": "uuid-67b750ae-c3d6-4c44-a079-91dd5faa180e",
    "baseId1": "i0ae5584c-fb77-4035-bb92-8cbaed17bd8d",
    "baseId2": "id26f980e-4a65-4927-a8bd-092078ce9fd6",
    "strungElements": []
   },
   {
    "className": "StraightBond",
    "lineId": "uuid-13df6bd9-039b-4262-8b9c-33cea27bab18",
    "baseId1": "ia338cd5a-8823-48cf-80d1-a1333aac0d98",
    "baseId2": "i9b87752b-8cb8-4527-b91e-a8ba2f5ec5da",
    "strungElements": []
   },
   {
    "className": "StraightBond",
    "lineId": "uuid-22ae8722-9cff-4864-a5fd-93cd90ade652",
    "baseId1": "i3435dc49-d51c-4f96-ab9b-9942df44cf55",
    "baseId2": "iab273f93-f3e6-4c00-ba9b-4a54a35282ae",
    "strungElements": []
   },
   {
    "className": "StraightBond",
    "lineId": "uuid-d1d78ec5-c428-4ab1-bd84-850efc547f69",
    "baseId1": "i9e3a67ab-8948-4065-9e8d-94efedd7cfe5",
    "baseId2": "i490e3c70-b4f0-4b53-a1a5-6e66d5284ad2",
    "strungElements": []
   },
   {
    "className": "StraightBond",
    "lineId": "uuid-99393f34-c92b-471b-be9d-1bbebce0d6cb",
    "baseId1": "i6aa5b8c8-f52c-4254-b6be-169660ee81b6",
    "baseId2": "i544bd5f1-eebc-44d6-bc20-a0479dd0f39f",
    "strungElements": []
   },
   {
    "className": "StraightBond",
    "lineId": "uuid-03defe09-ef19-4428-8c8f-e1fd7aec93ce",
    "baseId1": "i9d2f2f85-5e30-4247-8d91-353c12c0fc4c",
    "baseId2": "i4ed49f33-4be3-44bc-88a7-8c29402464ae",
    "strungElements": []
   },
   {
    "className": "StraightBond",
    "lineId": "uuid-63f2d9ce-4dab-4fc1-880f-8bf7971b0ee3",
    "baseId1": "iab848d36-1576-4f74-9845-f15d83f0ee49",
    "baseId2": "i1cb787dd-361c-4c88-9481-81e733e5fd50",
    "strungElements": []
   },
   {
    "className": "StraightBond",
    "lineId": "uuid-d5bce8a9-0c9d-4352-ac40-f98dee6023d9",
    "baseId1": "ie6f2f3af-8d7d-495b-b9d5-0cbcdb584fd8",
    "baseId2": "i9428b983-dfdf-4d2a-86f8-d7d5912b57e5",
    "strungElements": []
   },
   {
    "className": "StraightBond",
    "lineId": "uuid-eacff5ec-ef3f-4a71-8b8a-1994d95b886c",
    "baseId1": "i4a24be61-e02d-439f-979a-36d9c88cc0ec",
    "baseId2": "i8d8dd11f-f1f0-4480-98dc-3220fe1abe3d",
    "strungElements": []
   },
   {
    "className": "StraightBond",
    "lineId": "uuid-d2888c5b-6575-4f14-94f8-9f54ebf2a6c8",
    "baseId1": "iad8ac505-129a-4941-9313-82b9be659f8b",
    "baseId2": "if3dbd2e4-3d22-4455-8f70-435ecf2c44f7",
    "strungElements": []
   },
   {
    "className": "StraightBond",
    "lineId": "uuid-5f140d76-cb69-4334-a9f2-d2815ac2e30b",
    "baseId1": "i30f9b35f-c8f0-4fcd-856a-479c2c3caa3b",
    "baseId2": "ie5e70254-d983-47a8-bdf2-14854bad2f5a",
    "strungElements": []
   },
   {
    "className": "StraightBond",
    "lineId": "uuid-5e90c1e8-6cea-426e-b3c0-14365a4487bc",
    "baseId1": "i398131c7-5b04-41b2-a9fc-69eb0471456e",
    "baseId2": "id03ea8dd-850d-4196-aff1-93394a11b13d",
    "strungElements": []
   },
   {
    "className": "StraightBond",
    "lineId": "uuid-c1c5a946-8e3d-485d-bfa3-53583d933ad4",
    "baseId1": "id661a57e-6139-4630-804c-ead055076f02",
    "baseId2": "ibc1368e8-9e68-428d-a757-5ae145b3e18a",
    "strungElements": []
   },
   {
    "className": "StraightBond",
    "lineId": "uuid-8b7fe08b-6065-4a82-83f6-73800f4605b6",
    "baseId1": "ifeb54ab4-6c9c-489a-9010-8dc4cddab373",
    "baseId2": "i2b017da8-288f-46b1-a273-7a9f7b9c7bd2",
    "strungElements": []
   },
   {
    "className": "StraightBond",
    "lineId": "uuid-e564e8f1-2474-49a1-ba20-420bd84acd3e",
    "baseId1": "if2a6fac0-f070-4c3f-aa32-7297f17c9a07",
    "baseId2": "i4cef390d-f61c-44a8-b848-cece92b73021",
    "strungElements": []
   },
   {
    "className": "StraightBond",
    "lineId": "uuid-025e25b6-4c37-4cc0-844c-c29df39c5180",
    "baseId1": "i84f1ca37-a0ad-48e9-be8a-55c1f12605f6",
    "baseId2": "ib3d6401c-24e7-43fd-9bf9-684e84e9d9a9",
    "strungElements": []
   },
   {
    "className": "StraightBond",
    "lineId": "uuid-26be5acb-4ffd-4bc2-b8d8-568284330025",
    "baseId1": "i1671756c-f52e-4995-9384-965feaaa0c10",
    "baseId2": "idc2b1dc6-e2ca-4fb0-be7d-11693a115f56",
    "strungElements": []
   },
   {
    "className": "StraightBond",
    "lineId": "uuid-7f1cba4e-e288-40dd-8a1d-8fcd85dbbb6d",
    "baseId1": "ib9d47526-a712-451e-a3e5-094a5d8817bc",
    "baseId2": "i3b1c85c3-eed0-4111-9e2c-50ea0ced79ba",
    "strungElements": []
   },
   {
    "className": "StraightBond",
    "lineId": "uuid-1c04ab86-a239-46c9-8f4e-951afc55e00d",
    "baseId1": "i563bd64d-1bf6-4f04-a0ca-62a2d5b28a10",
    "baseId2": "ic6f312c2-4e58-4da4-93ac-947b2768d050",
    "strungElements": []
   },
   {
    "className": "StraightBond",
    "lineId": "uuid-05634532-4d4e-4859-987e-a7506a215219",
    "baseId1": "icde4059a-4da6-4a09-8056-2a8046a9614b",
    "baseId2": "idf1f499d-49e6-48ac-acd8-8db64473a875",
    "strungElements": []
   },
   {
    "className": "StraightBond",
    "lineId": "uuid-c7512356-24fb-45d1-bcc5-94aa7ed4a6e3",
    "baseId1": "ie57254c1-037e-4990-b200-7faf27349141",
    "baseId2": "if844edd0-e30f-49d2-80ba-1b57797808db",
    "strungElements": []
   },
   {
    "className": "StraightBond",
    "lineId": "uuid-a1bc4561-a9ea-4bee-b2e7-6c08b8e8254a",
    "baseId1": "i59f1f4de-c31c-4b57-9523-e146a693887a",
    "baseId2": "i41858c66-438e-46de-af04-59afa123c4d0",
    "strungElements": []
   },
   {
    "className": "StraightBond",
    "lineId": "uuid-c392c6b5-876f-46dc-8b15-91cb9b270092",
    "baseId1": "i941e0d4e-b1a1-4f84-8994-bcecf005c196",
    "baseId2": "ia2f5fe29-aa14-464e-8194-ad205ec57352",
    "strungElements": []
   },
   {
    "className": "StraightBond",
    "lineId": "uuid-040c49b5-4b1f-4a18-9181-c40fada5ec55",
    "baseId1": "i71803863-dc39-454b-ae70-704252de04b8",
    "baseId2": "ia17bb241-8b57-4cc2-b6b4-9c40ae2a4257",
    "strungElements": []
   },
   {
    "className": "StraightBond",
    "lineId": "uuid-cf1c69c7-3278-442d-886c-a8b2f0a0de78",
    "baseId1": "i1bc3bf2e-d220-486a-a24e-fccb90b35d41",
    "baseId2": "i253093d9-7610-4064-a303-7c2592a5c3df",
    "strungElements": []
   },
   {
    "className": "StraightBond",
    "lineId": "uuid-b497b07d-7a44-43a6-a684-56927b64b5e6",
    "baseId1": "icd1f3908-3e82-47b6-962d-48ec314e67d5",
    "baseId2": "ifaefa27f-4147-4504-9731-2623e1f3cf6f",
    "strungElements": []
   },
   {
    "className": "StraightBond",
    "lineId": "uuid-86f6681c-52b5-461f-a0e9-bfadccb868c4",
    "baseId1": "if25d01f4-c6fe-41d4-9897-8300785e6819",
    "baseId2": "i4b86b85a-2fb4-4394-a8e5-bd104d7fc3c3",
    "strungElements": []
   },
   {
    "className": "StraightBond",
    "lineId": "uuid-eccc04c4-d0ca-4dc4-a675-77b2d241b55b",
    "baseId1": "i2aa0bd07-d917-4ac0-ab8e-0bbf162c4f12",
    "baseId2": "i228e22b8-d0d6-49ec-bb75-bb3e4a37eb8a",
    "strungElements": []
   },
   {
    "className": "StraightBond",
    "lineId": "uuid-99b60420-fce5-4c14-a4ef-3cb5cbf9ab0a",
    "baseId1": "i7aa09c5c-8848-4bdd-bea8-03c1018be5d2",
    "baseId2": "i17032cbe-eaad-40f6-b0b7-e0dc37e71721",
    "strungElements": []
   },
   {
    "className": "StraightBond",
    "lineId": "uuid-e1b03c34-441a-43b1-affe-3b1d293a9e10",
    "baseId1": "i81b217a1-4830-4843-8a36-107922689938",
    "baseId2": "i6c0c9a6c-a2df-4465-95cc-c9d6b8006397",
    "strungElements": []
   },
   {
    "className": "StraightBond",
    "lineId": "uuid-d73a9e33-7567-4c6b-bd6e-9ff9eeadeb7d",
    "baseId1": "i8d982b32-ebdb-48aa-9011-1b8b35570823",
    "baseId2": "ib2396df4-d901-4b65-9af3-0b1043e1d6b1",
    "strungElements": []
   },
   {
    "className": "StraightBond",
    "lineId": "uuid-be0070ef-9761-4d84-a4f5-9da00138b6ba",
    "baseId1": "i78d6293c-e115-4c60-ab87-0728d6b4d57b",
    "baseId2": "i88d61f57-f9e4-42c5-b755-41dab2881292",
    "strungElements": []
   },
   {
    "className": "StraightBond",
    "lineId": "uuid-ea288cd2-cb65-4a2a-b34f-e3e7d14235bc",
    "baseId1": "i56baf1f9-15ee-4306-9717-b9574dc6e5ef",
    "baseId2": "i1f882b58-7754-4524-8483-a5cd44547b57",
    "strungElements": []
   },
   {
    "className": "StraightBond",
    "lineId": "uuid-fb990d90-968e-4013-90dd-3f7912871c0c",
    "baseId1": "iae2512ef-dad0-4c65-ad64-4adef79e86fa",
    "baseId2": "id0a8d3a8-fdcd-45d0-8711-ada514ed0c2f",
    "strungElements": []
   },
   {
    "className": "StraightBond",
    "lineId": "uuid-4c45faff-5b76-4a7a-913b-d438c9a9219f",
    "baseId1": "i0e99504a-feda-4e8c-917d-a1838b839de2",
    "baseId2": "i4ff91b92-e875-4037-9cca-cb3907fcd2d8",
    "strungElements": []
   },
   {
    "className": "StraightBond",
    "lineId": "uuid-bac70bcb-64a7-439a-a4c1-2b212cfdcd87",
    "baseId1": "i797b688b-a600-453c-b64a-bc259f30d8b1",
    "baseId2": "i6341b542-563e-49c2-a7b9-a610315e794e",
    "strungElements": []
   },
   {
    "className": "StraightBond",
    "lineId": "uuid-487ae4da-4b8b-43d3-9430-2b1f45d751dc",
    "baseId1": "i6336e194-19ed-4c4d-b0e7-5445b58202d3",
    "baseId2": "i3c809305-be83-46db-b573-d2664b3142e7",
    "strungElements": []
   },
   {
    "className": "StraightBond",
    "lineId": "uuid-81ae5628-1013-490b-9ec3-62e2e310996f",
    "baseId1": "ifd46cd18-fefe-4f7c-a3cf-8d73687466e4",
    "baseId2": "i7bde0826-e4cd-41a5-afe3-6f1f268eb4a1",
    "strungElements": []
   },
   {
    "className": "StraightBond",
    "lineId": "uuid-6cb65b4c-0907-4281-9a01-b0aa16c830bf",
    "baseId1": "i34f3cb24-790d-44a3-9213-d0b9f33e5c3f",
    "baseId2": "i2c2988c4-8377-41c4-8518-7e9f61bb9821",
    "strungElements": []
   },
   {
    "className": "StraightBond",
    "lineId": "uuid-e6e16383-fffc-4c18-b914-1f6495fe32b2",
    "baseId1": "ie6a9e73a-fd79-4e75-a7dc-da07f83c5842",
    "baseId2": "i375e95e1-4184-4e49-8f53-de54df680291",
    "strungElements": []
   },
   {
    "className": "StraightBond",
    "lineId": "uuid-e60b4a58-55ef-4c4a-bb25-c63028abc9ef",
    "baseId1": "ieaad9fe2-c28c-4871-b28e-85dd81f966a8",
    "baseId2": "i11cff508-e2b5-4327-ac3d-536a31fb9fd9",
    "strungElements": []
   },
   {
    "className": "StraightBond",
    "lineId": "uuid-5214b330-993d-4645-add7-3e0d093a8762",
    "baseId1": "i28dceb22-9462-48a8-91db-1091dcadebd8",
    "baseId2": "i98ce9e9c-3527-45dc-802f-fb0a018f3ab2",
    "strungElements": []
   },
   {
    "className": "StraightBond",
    "lineId": "uuid-dc58a5f5-2564-49d8-bc46-4f101f029a27",
    "baseId1": "i2e1e7ee4-a164-4f64-b80f-02cd492e8851",
    "baseId2": "i0eb8dd5a-b412-4553-a0e0-ede832b79049",
    "strungElements": []
   },
   {
    "className": "StraightBond",
    "lineId": "uuid-d47da731-b119-4d21-aacd-524ecefa1f64",
    "baseId1": "ic4340c86-75fa-4eca-a527-222f7eedcd4e",
    "baseId2": "i03e7d029-f550-428c-a9c0-b9612cfc2c65",
    "strungElements": []
   },
   {
    "className": "StraightBond",
    "lineId": "uuid-0475609c-c712-44b4-9bef-11d4ebdf617a",
    "baseId1": "i51ad22c3-cec6-4fb3-96b7-8413b9a250f9",
    "baseId2": "ic11b4be3-c601-48dc-9d6c-88db025305c3",
    "strungElements": []
   },
   {
    "className": "StraightBond",
    "lineId": "uuid-fac36a76-3466-4e92-965d-cb3f37992e5d",
    "baseId1": "ib5d68fa2-7d6b-4283-8958-9e7c075fd979",
    "baseId2": "i2170f04a-954f-4728-9e4f-76f6c8d73a29",
    "strungElements": []
   },
   {
    "className": "StraightBond",
    "lineId": "uuid-27f96a65-74e7-40b2-8b7a-5e5f8f3bca4f",
    "baseId1": "i0f288b9e-9ff5-4aa9-9b51-27dcfa68dffa",
    "baseId2": "ibec9b8d1-f409-47c4-9583-9d5f8c88e15f",
    "strungElements": []
   },
   {
    "className": "StraightBond",
    "lineId": "uuid-0d87808c-a61f-41af-8e1d-06af9abe4262",
    "baseId1": "i99995d82-9f0a-48ac-946b-9e0b026c3cd3",
    "baseId2": "i69f67724-03d2-4520-afa3-cb01c4b57c83",
    "strungElements": []
   },
   {
    "className": "StraightBond",
    "lineId": "uuid-a3dec063-0911-4e82-8d84-2597921927ba",
    "baseId1": "id12d412b-ba7c-4541-9bb7-908838472cc6",
    "baseId2": "i62cf86a1-ac21-4cde-b84a-b6612f86c0fa",
    "strungElements": []
   },
   {
    "className": "StraightBond",
    "lineId": "uuid-df7400de-0dd3-4ecc-88c7-bd8aa34b093e",
    "baseId1": "ia6f15e29-8c58-4ba7-b257-ef260ef2332b",
    "baseId2": "i2a177523-40a4-425f-aa5a-7282e9ed9129",
    "strungElements": []
   },
   {
    "className": "StraightBond",
    "lineId": "uuid-8b6f5bf6-6d77-48a8-884d-09f2915637c5",
    "baseId1": "i32eb40f6-6521-4c0a-9c41-0e8b9006f872",
    "baseId2": "i82b5526e-52dd-4ab5-8fc3-e57a110c8b36",
    "strungElements": []
   },
   {
    "className": "StraightBond",
    "lineId": "uuid-93f100d2-817d-4046-8f3f-125fefef2a62",
    "baseId1": "if63a304c-67db-4dd3-b208-ec3633b29c04",
    "baseId2": "i17930840-ae3b-4772-a49b-56339691cc42",
    "strungElements": []
   },
   {
    "className": "StraightBond",
    "lineId": "uuid-d94236e2-26ee-4331-9794-df292d13638f",
    "baseId1": "i5fa2c8b9-5e4e-4b22-8d4e-fdb25b9465b5",
    "baseId2": "i19726de4-597d-44c6-8be2-3b64d87e7c6b",
    "strungElements": []
   },
   {
    "className": "StraightBond",
    "lineId": "uuid-f9648d6c-bdbc-40fa-a092-72751ca4addd",
    "baseId1": "i41c0e940-a968-4abf-b711-c8af456d72fd",
    "baseId2": "ie9b30025-949a-4509-9737-4a911e125996",
    "strungElements": []
   },
   {
    "className": "StraightBond",
    "lineId": "uuid-b76d696d-27e7-4904-988e-298049ca3aa7",
    "baseId1": "i2447ad7f-0770-4743-9f11-761bc7a4fd85",
    "baseId2": "i8a12cb85-fb3f-401d-8442-d330dc5cfa7a",
    "strungElements": []
   },
   {
    "className": "StraightBond",
    "lineId": "uuid-cfec1d33-edba-4bf7-89d5-72d8e6302640",
    "baseId1": "ic9051b47-977b-47d9-8bcd-43445e0b7f64",
    "baseId2": "i8238bf49-d63f-47b6-ab8b-6e2f8d94e189",
    "strungElements": []
   },
   {
    "className": "StraightBond",
    "lineId": "uuid-04bfdd4d-e2db-48c1-9bc2-b1990e54baa5",
    "baseId1": "iaf39c71b-e897-4b38-9363-ca812f06677a",
    "baseId2": "i8cde7c1c-82e7-4025-b0ce-eb13eb68cb11",
    "strungElements": []
   },
   {
    "className": "StraightBond",
    "lineId": "uuid-7bdae1a5-f185-4531-bae2-993decd3cc6d",
    "baseId1": "i77c7266a-8505-4959-90bd-97a9432ed93e",
    "baseId2": "i4884ee01-93a4-43f0-90e4-f1e5f4dd1aa9",
    "strungElements": []
   },
   {
    "className": "StraightBond",
    "lineId": "uuid-2ca2ddbe-9647-4b57-8de2-dfad539d5c3d",
    "baseId1": "i334076c1-d4dc-404c-9f47-b93d776ac6c1",
    "baseId2": "i97fed903-2f4f-4b29-8d2b-4c0c899dcc1a",
    "strungElements": []
   },
   {
    "className": "StraightBond",
    "lineId": "uuid-e22b387c-972d-475b-91be-fc5022fc8761",
    "baseId1": "i7bfce02f-17d5-4786-82a8-41df68423fc8",
    "baseId2": "ia5a45500-511a-43c1-98b8-426ce257fe05",
    "strungElements": []
   },
   {
    "className": "StraightBond",
    "lineId": "uuid-6e1ae4c1-c634-4f6e-bb7c-59a091ac3335",
    "baseId1": "i4c5b3781-e9bd-4895-9c09-728e2aea7dbb",
    "baseId2": "i667690aa-7c5c-4bbf-89e3-367d4c79dea8",
    "strungElements": []
   },
   {
    "className": "StraightBond",
    "lineId": "uuid-1bc7fba6-df9c-476e-9a01-7f03569a6ba7",
    "baseId1": "ia0599ef0-2f68-4cdd-bee0-b1d0ae923194",
    "baseId2": "i5793614b-88d9-4eec-b2bc-989f69a71e9f",
    "strungElements": []
   },
   {
    "className": "StraightBond",
    "lineId": "uuid-e93ec85a-116d-426a-a2c2-f715efe0c419",
    "baseId1": "i4358f7bd-9525-4a4d-8b58-bfb609a2a889",
    "baseId2": "i311d306a-6b6e-42da-aa8d-752760eb4907",
    "strungElements": []
   }
  ],
  "tertiaryBonds": []
 },
 "generalLayoutProps": {
  "className": "GeneralStrictLayoutProps",
  "outermostLoopShape": "round",
  "rotation": 0,
  "basePairBondLength": 1.35,
  "basePairPadding": 0,
  "terminiGap": 4
 },
 "perBaseLayoutProps": [
  {
   "className": "PerBaseStrictLayoutProps",
   "stretch3": 0,
   "flatLoopAngle3": 0,
   "flipStem": false,
   "loopShape": "round",
   "triangleLoopHeight": 4
  },
  {
   "className": "PerBaseStrictLayoutProps",
   "stretch3": 0,
   "flatLoopAngle3": 0,
   "flipStem": false,
   "loopShape": "round",
   "triangleLoopHeight": 4
  },
  {
   "className": "PerBaseStrictLayoutProps",
   "stretch3": 0,
   "flatLoopAngle3": 0,
   "flipStem": false,
   "loopShape": "round",
   "triangleLoopHeight": 4
  },
  {
   "className": "PerBaseStrictLayoutProps",
   "stretch3": 0,
   "flatLoopAngle3": 0,
   "flipStem": false,
   "loopShape": "round",
   "triangleLoopHeight": 4
  },
  {
   "className": "PerBaseStrictLayoutProps",
   "stretch3": 0,
   "flatLoopAngle3": 0,
   "flipStem": false,
   "loopShape": "round",
   "triangleLoopHeight": 4
  },
  {
   "className": "PerBaseStrictLayoutProps",
   "stretch3": 0,
   "flatLoopAngle3": 0,
   "flipStem": false,
   "loopShape": "round",
   "triangleLoopHeight": 4
  },
  {
   "className": "PerBaseStrictLayoutProps",
   "stretch3": 0,
   "flatLoopAngle3": 0,
   "flipStem": false,
   "loopShape": "round",
   "triangleLoopHeight": 4
  },
  {
   "className": "PerBaseStrictLayoutProps",
   "stretch3": 0,
   "flatLoopAngle3": 0,
   "flipStem": false,
   "loopShape": "round",
   "triangleLoopHeight": 4
  },
  {
   "className": "PerBaseStrictLayoutProps",
   "stretch3": 3,
   "flatLoopAngle3": 0,
   "flipStem": false,
   "loopShape": "round",
   "triangleLoopHeight": 4
  },
  {
   "className": "PerBaseStrictLayoutProps",
   "stretch3": 0,
   "flatLoopAngle3": 0,
   "flipStem": false,
   "loopShape": "round",
   "triangleLoopHeight": 4
  },
  {
   "className": "PerBaseStrictLayoutProps",
   "stretch3": 0,
   "flatLoopAngle3": 0,
   "flipStem": false,
   "loopShape": "round",
   "triangleLoopHeight": 4
  },
  {
   "className": "PerBaseStrictLayoutProps",
   "stretch3": 0,
   "flatLoopAngle3": 0,
   "flipStem": false,
   "loopShape": "round",
   "triangleLoopHeight": 4
  },
  {
   "className": "PerBaseStrictLayoutProps",
   "stretch3": 0,
   "flatLoopAngle3": 0,
   "flipStem": false,
   "loopShape": "round",
   "triangleLoopHeight": 4
  },
  {
   "className": "PerBaseStrictLayoutProps",
   "stretch3": 0,
   "flatLoopAngle3": 0,
   "flipStem": false,
   "loopShape": "round",
   "triangleLoopHeight": 4
  },
  {
   "className": "PerBaseStrictLayoutProps",
   "stretch3": 0,
   "flatLoopAngle3": 0,
   "flipStem": false,
   "loopShape": "round",
   "triangleLoopHeight": 4
  },
  {
   "className": "PerBaseStrictLayoutProps",
   "stretch3": 0,
   "flatLoopAngle3": 0,
   "flipStem": false,
   "loopShape": "round",
   "triangleLoopHeight": 4
  },
  {
   "className": "PerBaseStrictLayoutProps",
   "stretch3": 0,
   "flatLoopAngle3": 0,
   "flipStem": false,
   "loopShape": "round",
   "triangleLoopHeight": 4
  },
  {
   "className": "PerBaseStrictLayoutProps",
   "stretch3": 0,
   "flatLoopAngle3": 0,
   "flipStem": false,
   "loopShape": "round",
   "triangleLoopHeight": 4
  },
  {
   "className": "PerBaseStrictLayoutProps",
   "stretch3": 0,
   "flatLoopAngle3": 0,
   "flipStem": false,
   "loopShape": "round",
   "triangleLoopHeight": 4
  },
  {
   "className": "PerBaseStrictLayoutProps",
   "stretch3": 0,
   "flatLoopAngle3": 0,
   "flipStem": false,
   "loopShape": "round",
   "triangleLoopHeight": 4
  },
  {
   "className": "PerBaseStrictLayoutProps",
   "stretch3": 0,
   "flatLoopAngle3": 0,
   "flipStem": false,
   "loopShape": "round",
   "triangleLoopHeight": 4
  },
  {
   "className": "PerBaseStrictLayoutProps",
   "stretch3": 0,
   "flatLoopAngle3": 0,
   "flipStem": false,
   "loopShape": "round",
   "triangleLoopHeight": 4
  },
  {
   "className": "PerBaseStrictLayoutProps",
   "stretch3": 0,
   "flatLoopAngle3": 0,
   "flipStem": false,
   "loopShape": "round",
   "triangleLoopHeight": 4
  },
  {
   "className": "PerBaseStrictLayoutProps",
   "stretch3": 0,
   "flatLoopAngle3": 0,
   "flipStem": false,
   "loopShape": "round",
   "triangleLoopHeight": 4
  },
  {
   "className": "PerBaseStrictLayoutProps",
   "stretch3": 0,
   "flatLoopAngle3": 0,
   "flipStem": false,
   "loopShape": "round",
   "triangleLoopHeight": 4
  },
  {
   "className": "PerBaseStrictLayoutProps",
   "stretch3": 0,
   "flatLoopAngle3": 0,
   "flipStem": false,
   "loopShape": "round",
   "triangleLoopHeight": 4
  },
  {
   "className": "PerBaseStrictLayoutProps",
   "stretch3": 0,
   "flatLoopAngle3": 0,
   "flipStem": false,
   "loopShape": "round",
   "triangleLoopHeight": 4
  },
  {
   "className": "PerBaseStrictLayoutProps",
   "stretch3": 0,
   "flatLoopAngle3": 0,
   "flipStem": false,
   "loopShape": "round",
   "triangleLoopHeight": 4
  },
  {
   "className": "PerBaseStrictLayoutProps",
   "stretch3": 0,
   "flatLoopAngle3": 0,
   "flipStem": false,
   "loopShape": "round",
   "triangleLoopHeight": 4
  },
  {
   "className": "PerBaseStrictLayoutProps",
   "stretch3": 0,
   "flatLoopAngle3": 0,
   "flipStem": false,
   "loopShape": "round",
   "triangleLoopHeight": 4
  },
  {
   "className": "PerBaseStrictLayoutProps",
   "stretch3": 0,
   "flatLoopAngle3": 0,
   "flipStem": false,
   "loopShape": "round",
   "triangleLoopHeight": 4
  },
  {
   "className": "PerBaseStrictLayoutProps",
   "stretch3": 0,
   "flatLoopAngle3": 0,
   "flipStem": false,
   "loopShape": "round",
   "triangleLoopHeight": 4
  },
  {
   "className": "PerBaseStrictLayoutProps",
   "stretch3": 0,
   "flatLoopAngle3": 0,
   "flipStem": false,
   "loopShape": "round",
   "triangleLoopHeight": 4
  },
  {
   "className": "PerBaseStrictLayoutProps",
   "stretch3": 0,
   "flatLoopAngle3": 0,
   "flipStem": false,
   "loopShape": "round",
   "triangleLoopHeight": 4
  },
  {
   "className": "PerBaseStrictLayoutProps",
   "stretch3": 0,
   "flatLoopAngle3": 0,
   "flipStem": false,
   "loopShape": "round",
   "triangleLoopHeight": 4
  },
  {
   "className": "PerBaseStrictLayoutProps",
   "stretch3": 0,
   "flatLoopAngle3": 0,
   "flipStem": false,
   "loopShape": "round",
   "triangleLoopHeight": 4
  },
  {
   "className": "PerBaseStrictLayoutProps",
   "stretch3": 0,
   "flatLoopAngle3": 0,
   "flipStem": false,
   "loopShape": "round",
   "triangleLoopHeight": 4
  },
  {
   "className": "PerBaseStrictLayoutProps",
   "stretch3": 0,
   "flatLoopAngle3": 0,
   "flipStem": false,
   "loopShape": "round",
   "triangleLoopHeight": 4
  },
  {
   "className": "PerBaseStrictLayoutProps",
   "stretch3": 0,
   "flatLoopAngle3": 0,
   "flipStem": false,
   "loopShape": "round",
   "triangleLoopHeight": 4
  },
  {
   "className": "PerBaseStrictLayoutProps",
   "stretch3": 0,
   "flatLoopAngle3": 0,
   "flipStem": false,
   "loopShape": "round",
   "triangleLoopHeight": 4
  },
  {
   "className": "PerBaseStrictLayoutProps",
   "stretch3": 0,
   "flatLoopAngle3": 0,
   "flipStem": false,
   "loopShape": "round",
   "triangleLoopHeight": 4
  },
  {
   "className": "PerBaseStrictLayoutProps",
   "stretch3": 0,
   "flatLoopAngle3": 0,
   "flipStem": false,
   "loopShape": "round",
   "triangleLoopHeight": 4
  },
  {
   "className": "PerBaseStrictLayoutProps",
   "stretch3": 0,
   "flatLoopAngle3": 0,
   "flipStem": false,
   "loopShape": "round",
   "triangleLoopHeight": 4
  },
  {
   "className": "PerBaseStrictLayoutProps",
   "stretch3": 0,
   "flatLoopAngle3": 0,
   "flipStem": false,
   "loopShape": "round",
   "triangleLoopHeight": 4
  },
  {
   "className": "PerBaseStrictLayoutProps",
   "stretch3": 0,
   "flatLoopAngle3": 0,
   "flipStem": false,
   "loopShape": "round",
   "triangleLoopHeight": 4
  },
  {
   "className": "PerBaseStrictLayoutProps",
   "stretch3": 0,
   "flatLoopAngle3": 0,
   "flipStem": false,
   "loopShape": "round",
   "triangleLoopHeight": 4
  },
  {
   "className": "PerBaseStrictLayoutProps",
   "stretch3": 0,
   "flatLoopAngle3": 0,
   "flipStem": false,
   "loopShape": "round",
   "triangleLoopHeight": 4
  },
  {
   "className": "PerBaseStrictLayoutProps",
   "stretch3": 0,
   "flatLoopAngle3": 0,
   "flipStem": false,
   "loopShape": "round",
   "triangleLoopHeight": 4
  },
  {
   "className": "PerBaseStrictLayoutProps",
   "stretch3": 0,
   "flatLoopAngle3": 0,
   "flipStem": false,
   "loopShape": "round",
   "triangleLoopHeight": 4
  },
  {
   "className": "PerBaseStrictLayoutProps",
   "stretch3": 0,
   "flatLoopAngle3": 0,
   "flipStem": false,
   "loopShape": "round",
   "triangleLoopHeight": 4
  },
  {
   "className": "PerBaseStrictLayoutProps",
   "stretch3": 0,
   "flatLoopAngle3": 0,
   "flipStem": false,
   "loopShape": "round",
   "triangleLoopHeight": 4
  },
  {
   "className": "PerBaseStrictLayoutProps",
   "stretch3": 0,
   "flatLoopAngle3": 0,
   "flipStem": false,
   "loopShape": "round",
   "triangleLoopHeight": 4
  },
  {
   "className": "PerBaseStrictLayoutProps",
   "stretch3": 0,
   "flatLoopAngle3": 0,
   "flipStem": false,
   "loopShape": "round",
   "triangleLoopHeight": 4
  },
  {
   "className": "PerBaseStrictLayoutProps",
   "stretch3": 0,
   "flatLoopAngle3": 0,
   "flipStem": false,
   "loopShape": "round",
   "triangleLoopHeight": 4
  },
  {
   "className": "PerBaseStrictLayoutProps",
   "stretch3": 0,
   "flatLoopAngle3": 0,
   "flipStem": false,
   "loopShape": "round",
   "triangleLoopHeight": 4
  },
  {
   "className": "PerBaseStrictLayoutProps",
   "stretch3": 0,
   "flatLoopAngle3": 0,
   "flipStem": false,
   "loopShape": "round",
   "triangleLoopHeight": 4
  },
  {
   "className": "PerBaseStrictLayoutProps",
   "stretch3": 0.5,
   "flatLoopAngle3": 0,
   "flipStem": false,
   "loopShape": "round",
   "triangleLoopHeight": 4
  },
  {
   "className": "PerBaseStrictLayoutProps",
   "stretch3": 0.5,
   "flatLoopAngle3": 0,
   "flipStem": false,
   "loopShape": "round",
   "triangleLoopHeight": 4
  },
  {
   "className": "PerBaseStrictLayoutProps",
   "stretch3": 0.5,
   "flatLoopAngle3": 0,
   "flipStem": false,
   "loopShape": "round",
   "triangleLoopHeight": 4
  },
  {
   "className": "PerBaseStrictLayoutProps",
   "stretch3": 0.5,
   "flatLoopAngle3": 0,
   "flipStem": false,
   "loopShape": "round",
   "triangleLoopHeight": 4
  },
  {
   "className": "PerBaseStrictLayoutProps",
   "stretch3": 0,
   "flatLoopAngle3": 0,
   "flipStem": false,
   "loopShape": "round",
   "triangleLoopHeight": 4
  },
  {
   "className": "PerBaseStrictLayoutProps",
   "stretch3": 0,
   "flatLoopAngle3": 0,
   "flipStem": false,
   "loopShape": "round",
   "triangleLoopHeight": 4
  },
  {
   "className": "PerBaseStrictLayoutProps",
   "stretch3": 0,
   "flatLoopAngle3": 0,
   "flipStem": false,
   "loopShape": "round",
   "triangleLoopHeight": 4
  },
  {
   "className": "PerBaseStrictLayoutProps",
   "stretch3": 0,
   "flatLoopAngle3": 0,
   "flipStem": false,
   "loopShape": "round",
   "triangleLoopHeight": 4
  },
  {
   "className": "PerBaseStrictLayoutProps",
   "stretch3": 0,
   "flatLoopAngle3": 0,
   "flipStem": false,
   "loopShape": "round",
   "triangleLoopHeight": 4
  },
  {
   "className": "PerBaseStrictLayoutProps",
   "stretch3": 0,
   "flatLoopAngle3": 0,
   "flipStem": false,
   "loopShape": "round",
   "triangleLoopHeight": 4
  },
  {
   "className": "PerBaseStrictLayoutProps",
   "stretch3": 0,
   "flatLoopAngle3": 0,
   "flipStem": false,
   "loopShape": "round",
   "triangleLoopHeight": 4
  },
  {
   "className": "PerBaseStrictLayoutProps",
   "stretch3": 0,
   "flatLoopAngle3": 0,
   "flipStem": false,
   "loopShape": "round",
   "triangleLoopHeight": 4
  },
  {
   "className": "PerBaseStrictLayoutProps",
   "stretch3": 0,
   "flatLoopAngle3": 0,
   "flipStem": false,
   "loopShape": "round",
   "triangleLoopHeight": 4
  },
  {
   "className": "PerBaseStrictLayoutProps",
   "stretch3": 0,
   "flatLoopAngle3": 0,
   "flipStem": false,
   "loopShape": "round",
   "triangleLoopHeight": 4
  },
  {
   "className": "PerBaseStrictLayoutProps",
   "stretch3": 0,
   "flatLoopAngle3": 0,
   "flipStem": false,
   "loopShape": "round",
   "triangleLoopHeight": 4
  },
  {
   "className": "PerBaseStrictLayoutProps",
   "stretch3": 0,
   "flatLoopAngle3": 0,
   "flipStem": false,
   "loopShape": "round",
   "triangleLoopHeight": 4
  },
  {
   "className": "PerBaseStrictLayoutProps",
   "stretch3": 0,
   "flatLoopAngle3": 0,
   "flipStem": false,
   "loopShape": "round",
   "triangleLoopHeight": 4
  },
  {
   "className": "PerBaseStrictLayoutProps",
   "stretch3": 0,
   "flatLoopAngle3": 0,
   "flipStem": false,
   "loopShape": "round",
   "triangleLoopHeight": 4
  },
  {
   "className": "PerBaseStrictLayoutProps",
   "stretch3": 0,
   "flatLoopAngle3": 0,
   "flipStem": false,
   "loopShape": "round",
   "triangleLoopHeight": 4
  },
  {
   "className": "PerBaseStrictLayoutProps",
   "stretch3": 0,
   "flatLoopAngle3": 0,
   "flipStem": false,
   "loopShape": "round",
   "triangleLoopHeight": 4
  },
  {
   "className": "PerBaseStrictLayoutProps",
   "stretch3": 0,
   "flatLoopAngle3": 0,
   "flipStem": false,
   "loopShape": "round",
   "triangleLoopHeight": 4
  },
  {
   "className": "PerBaseStrictLayoutProps",
   "stretch3": 0,
   "flatLoopAngle3": 0,
   "flipStem": false,
   "loopShape": "round",
   "triangleLoopHeight": 4
  },
  {
   "className": "PerBaseStrictLayoutProps",
   "stretch3": 0,
   "flatLoopAngle3": 0,
   "flipStem": false,
   "loopShape": "round",
   "triangleLoopHeight": 4
  },
  {
   "className": "PerBaseStrictLayoutProps",
   "stretch3": 0,
   "flatLoopAngle3": 0,
   "flipStem": false,
   "loopShape": "round",
   "triangleLoopHeight": 4
  },
  {
   "className": "PerBaseStrictLayoutProps",
   "stretch3": 0,
   "flatLoopAngle3": 0,
   "flipStem": false,
   "loopShape": "round",
   "triangleLoopHeight": 4
  },
  {
   "className": "PerBaseStrictLayoutProps",
   "stretch3": 0,
   "flatLoopAngle3": 0,
   "flipStem": false,
   "loopShape": "round",
   "triangleLoopHeight": 4
  },
  {
   "className": "PerBaseStrictLayoutProps",
   "stretch3": 0,
   "flatLoopAngle3": 0,
   "flipStem": false,
   "loopShape": "round",
   "triangleLoopHeight": 4
  },
  {
   "className": "PerBaseStrictLayoutProps",
   "stretch3": 0,
   "flatLoopAngle3": 0,
   "flipStem": false,
   "loopShape": "round",
   "triangleLoopHeight": 4
  },
  {
   "className": "PerBaseStrictLayoutProps",
   "stretch3": 0,
   "flatLoopAngle3": 0,
   "flipStem": false,
   "loopShape": "round",
   "triangleLoopHeight": 4
  },
  {
   "className": "PerBaseStrictLayoutProps",
   "stretch3": 0,
   "flatLoopAngle3": 0,
   "flipStem": false,
   "loopShape": "round",
   "triangleLoopHeight": 4
  },
  {
   "className": "PerBaseStrictLayoutProps",
   "stretch3": 0,
   "flatLoopAngle3": 0,
   "flipStem": false,
   "loopShape": "round",
   "triangleLoopHeight": 4
  },
  {
   "className": "PerBaseStrictLayoutProps",
   "stretch3": 0,
   "flatLoopAngle3": 0,
   "flipStem": false,
   "loopShape": "round",
   "triangleLoopHeight": 4
  },
  {
   "className": "PerBaseStrictLayoutProps",
   "stretch3": 0,
   "flatLoopAngle3": 0,
   "flipStem": false,
   "loopShape": "round",
   "triangleLoopHeight": 4
  },
  {
   "className": "PerBaseStrictLayoutProps",
   "stretch3": 0,
   "flatLoopAngle3": 0,
   "flipStem": false,
   "loopShape": "round",
   "triangleLoopHeight": 4
  },
  {
   "className": "PerBaseStrictLayoutProps",
   "stretch3": 0,
   "flatLoopAngle3": 0,
   "flipStem": false,
   "loopShape": "round",
   "triangleLoopHeight": 4
  },
  {
   "className": "PerBaseStrictLayoutProps",
   "stretch3": 0,
   "flatLoopAngle3": 0,
   "flipStem": false,
   "loopShape": "round",
   "triangleLoopHeight": 4
  },
  {
   "className": "PerBaseStrictLayoutProps",
   "stretch3": 0,
   "flatLoopAngle3": 0,
   "flipStem": false,
   "loopShape": "round",
   "triangleLoopHeight": 4
  },
  {
   "className": "PerBaseStrictLayoutProps",
   "stretch3": 0,
   "flatLoopAngle3": 0,
   "flipStem": false,
   "loopShape": "round",
   "triangleLoopHeight": 4
  },
  {
   "className": "PerBaseStrictLayoutProps",
   "stretch3": 0,
   "flatLoopAngle3": 0,
   "flipStem": false,
   "loopShape": "round",
   "triangleLoopHeight": 4
  },
  {
   "className": "PerBaseStrictLayoutProps",
   "stretch3": 0,
   "flatLoopAngle3": 0,
   "flipStem": false,
   "loopShape": "round",
   "triangleLoopHeight": 4
  },
  {
   "className": "PerBaseStrictLayoutProps",
   "stretch3": 0,
   "flatLoopAngle3": 0,
   "flipStem": false,
   "loopShape": "round",
   "triangleLoopHeight": 4
  },
  {
   "className": "PerBaseStrictLayoutProps",
   "stretch3": 2.1341944344894883,
   "flatLoopAngle3": 0,
   "flipStem": false,
   "loopShape": "round",
   "triangleLoopHeight": 4
  },
  {
   "className": "PerBaseStrictLayoutProps",
   "stretch3": 2.1341944344894883,
   "flatLoopAngle3": 0,
   "flipStem": false,
   "loopShape": "round",
   "triangleLoopHeight": 4
  },
  {
   "className": "PerBaseStrictLayoutProps",
   "stretch3": 0,
   "flatLoopAngle3": 0,
   "flipStem": false,
   "loopShape": "round",
   "triangleLoopHeight": 4
  },
  {
   "className": "PerBaseStrictLayoutProps",
   "stretch3": 0,
   "flatLoopAngle3": 0,
   "flipStem": false,
   "loopShape": "round",
   "triangleLoopHeight": 4
  },
  {
   "className": "PerBaseStrictLayoutProps",
   "stretch3": 0,
   "flatLoopAngle3": 0,
   "flipStem": false,
   "loopShape": "round",
   "triangleLoopHeight": 4
  },
  {
   "className": "PerBaseStrictLayoutProps",
   "stretch3": 0,
   "flatLoopAngle3": 0,
   "flipStem": false,
   "loopShape": "round",
   "triangleLoopHeight": 4
  },
  {
   "className": "PerBaseStrictLayoutProps",
   "stretch3": 0,
   "flatLoopAngle3": 0,
   "flipStem": false,
   "loopShape": "round",
   "triangleLoopHeight": 4
  },
  {
   "className": "PerBaseStrictLayoutProps",
   "stretch3": 0,
   "flatLoopAngle3": 0,
   "flipStem": false,
   "loopShape": "round",
   "triangleLoopHeight": 4
  },
  {
   "className": "PerBaseStrictLayoutProps",
   "stretch3": 0,
   "flatLoopAngle3": 0,
   "flipStem": false,
   "loopShape": "round",
   "triangleLoopHeight": 4
  },
  {
   "className": "PerBaseStrictLayoutProps",
   "stretch3": 0,
   "flatLoopAngle3": 0,
   "flipStem": false,
   "loopShape": "round",
   "triangleLoopHeight": 4
  },
  {
   "className": "PerBaseStrictLayoutProps",
   "stretch3": 1.5,
   "flatLoopAngle3": 0,
   "flipStem": false,
   "loopShape": "round",
   "triangleLoopHeight": 4
  },
  {
   "className": "PerBaseStrictLayoutProps",
   "stretch3": 1.5,
   "flatLoopAngle3": 0,
   "flipStem": false,
   "loopShape": "round",
   "triangleLoopHeight": 4
  },
  {
   "className": "PerBaseStrictLayoutProps",
   "stretch3": 0,
   "flatLoopAngle3": 0,
   "flipStem": false,
   "loopShape": "round",
   "triangleLoopHeight": 4
  },
  {
   "className": "PerBaseStrictLayoutProps",
   "stretch3": 0,
   "flatLoopAngle3": 0,
   "flipStem": false,
   "loopShape": "round",
   "triangleLoopHeight": 4
  },
  {
   "className": "PerBaseStrictLayoutProps",
   "stretch3": 0,
   "flatLoopAngle3": 0,
   "flipStem": false,
   "loopShape": "round",
   "triangleLoopHeight": 4
  },
  {
   "className": "PerBaseStrictLayoutProps",
   "stretch3": 0,
   "flatLoopAngle3": 0,
   "flipStem": false,
   "loopShape": "round",
   "triangleLoopHeight": 4
  },
  {
   "className": "PerBaseStrictLayoutProps",
   "stretch3": 0,
   "flatLoopAngle3": 0,
   "flipStem": false,
   "loopShape": "round",
   "triangleLoopHeight": 4
  },
  {
   "className": "PerBaseStrictLayoutProps",
   "stretch3": 0,
   "flatLoopAngle3": 0,
   "flipStem": false,
   "loopShape": "round",
   "triangleLoopHeight": 4
  },
  {
   "className": "PerBaseStrictLayoutProps",
   "stretch3": 0,
   "flatLoopAngle3": 0,
   "flipStem": false,
   "loopShape": "round",
   "triangleLoopHeight": 4
  },
  {
   "className": "PerBaseStrictLayoutProps",
   "stretch3": 0,
   "flatLoopAngle3": 0,
   "flipStem": false,
   "loopShape": "round",
   "triangleLoopHeight": 4
  },
  {
   "className": "PerBaseStrictLayoutProps",
   "stretch3": 0,
   "flatLoopAngle3": 0,
   "flipStem": false,
   "loopShape": "round",
   "triangleLoopHeight": 4
  },
  {
   "className": "PerBaseStrictLayoutProps",
   "stretch3": 0,
   "flatLoopAngle3": 0,
   "flipStem": false,
   "loopShape": "round",
   "triangleLoopHeight": 4
  },
  {
   "className": "PerBaseStrictLayoutProps",
   "stretch3": 0,
   "flatLoopAngle3": 0,
   "flipStem": false,
   "loopShape": "round",
   "triangleLoopHeight": 4
  },
  {
   "className": "PerBaseStrictLayoutProps",
   "stretch3": 0,
   "flatLoopAngle3": 0,
   "flipStem": false,
   "loopShape": "round",
   "triangleLoopHeight": 4
  },
  {
   "className": "PerBaseStrictLayoutProps",
   "stretch3": 0,
   "flatLoopAngle3": 0,
   "flipStem": false,
   "loopShape": "round",
   "triangleLoopHeight": 4
  },
  {
   "className": "PerBaseStrictLayoutProps",
   "stretch3": 0,
   "flatLoopAngle3": 0,
   "flipStem": false,
   "loopShape": "round",
   "triangleLoopHeight": 4
  },
  {
   "className": "PerBaseStrictLayoutProps",
   "stretch3": 0,
   "flatLoopAngle3": 0,
   "flipStem": false,
   "loopShape": "round",
   "triangleLoopHeight": 4
  },
  {
   "className": "PerBaseStrictLayoutProps",
   "stretch3": 0,
   "flatLoopAngle3": 0,
   "flipStem": false,
   "loopShape": "round",
   "triangleLoopHeight": 4
  },
  {
   "className": "PerBaseStrictLayoutProps",
   "stretch3": 0,
   "flatLoopAngle3": 0,
   "flipStem": false,
   "loopShape": "round",
   "triangleLoopHeight": 4
  },
  {
   "className": "PerBaseStrictLayoutProps",
   "stretch3": 0,
   "flatLoopAngle3": 0,
   "flipStem": false,
   "loopShape": "round",
   "triangleLoopHeight": 4
  },
  {
   "className": "PerBaseStrictLayoutProps",
   "stretch3": 0,
   "flatLoopAngle3": 0,
   "flipStem": false,
   "loopShape": "round",
   "triangleLoopHeight": 4
  },
  {
   "className": "PerBaseStrictLayoutProps",
   "stretch3": 0,
   "flatLoopAngle3": 0,
   "flipStem": false,
   "loopShape": "round",
   "triangleLoopHeight": 4
  },
  {
   "className": "PerBaseStrictLayoutProps",
   "stretch3": 0,
   "flatLoopAngle3": 0,
   "flipStem": false,
   "loopShape": "round",
   "triangleLoopHeight": 4
  },
  {
   "className": "PerBaseStrictLayoutProps",
   "stretch3": 0,
   "flatLoopAngle3": 0,
   "flipStem": false,
   "loopShape": "round",
   "triangleLoopHeight": 4
  },
  {
   "className": "PerBaseStrictLayoutProps",
   "stretch3": 0,
   "flatLoopAngle3": 0,
   "flipStem": false,
   "loopShape": "round",
   "triangleLoopHeight": 4
  },
  {
   "className": "PerBaseStrictLayoutProps",
   "stretch3": 0,
   "flatLoopAngle3": 0,
   "flipStem": false,
   "loopShape": "round",
   "triangleLoopHeight": 4
  },
  {
   "className": "PerBaseStrictLayoutProps",
   "stretch3": 0,
   "flatLoopAngle3": 0,
   "flipStem": false,
   "loopShape": "round",
   "triangleLoopHeight": 4
  },
  {
   "className": "PerBaseStrictLayoutProps",
   "stretch3": 0,
   "flatLoopAngle3": 0,
   "flipStem": false,
   "loopShape": "round",
   "triangleLoopHeight": 4
  },
  {
   "className": "PerBaseStrictLayoutProps",
   "stretch3": 0,
   "flatLoopAngle3": 0,
   "flipStem": false,
   "loopShape": "round",
   "triangleLoopHeight": 4
  },
  {
   "className": "PerBaseStrictLayoutProps",
   "stretch3": 0,
   "flatLoopAngle3": 0,
   "flipStem": false,
   "loopShape": "round",
   "triangleLoopHeight": 4
  },
  {
   "className": "PerBaseStrictLayoutProps",
   "stretch3": 0,
   "flatLoopAngle3": 0,
   "flipStem": false,
   "loopShape": "round",
   "triangleLoopHeight": 4
  },
  {
   "className": "PerBaseStrictLayoutProps",
   "stretch3": 0,
   "flatLoopAngle3": 0,
   "flipStem": false,
   "loopShape": "round",
   "triangleLoopHeight": 4
  },
  {
   "className": "PerBaseStrictLayoutProps",
   "stretch3": 0,
   "flatLoopAngle3": 0,
   "flipStem": false,
   "loopShape": "round",
   "triangleLoopHeight": 4
  },
  {
   "className": "PerBaseStrictLayoutProps",
   "stretch3": 0,
   "flatLoopAngle3": 0,
   "flipStem": false,
   "loopShape": "round",
   "triangleLoopHeight": 4
  },
  {
   "className": "PerBaseStrictLayoutProps",
   "stretch3": 0,
   "flatLoopAngle3": 0,
   "flipStem": false,
   "loopShape": "round",
   "triangleLoopHeight": 4
  },
  {
   "className": "PerBaseStrictLayoutProps",
   "stretch3": 0,
   "flatLoopAngle3": 0,
   "flipStem": false,
   "loopShape": "round",
   "triangleLoopHeight": 4
  },
  {
   "className": "PerBaseStrictLayoutProps",
   "stretch3": 0,
   "flatLoopAngle3": 0,
   "flipStem": false,
   "loopShape": "round",
   "triangleLoopHeight": 4
  },
  {
   "className": "PerBaseStrictLayoutProps",
   "stretch3": 0,
   "flatLoopAngle3": 0,
   "flipStem": false,
   "loopShape": "round",
   "triangleLoopHeight": 4
  },
  {
   "className": "PerBaseStrictLayoutProps",
   "stretch3": 0,
   "flatLoopAngle3": 0,
   "flipStem": false,
   "loopShape": "round",
   "triangleLoopHeight": 4
  },
  {
   "className": "PerBaseStrictLayoutProps",
   "stretch3": 0,
   "flatLoopAngle3": 0,
   "flipStem": false,
   "loopShape": "round",
   "triangleLoopHeight": 4
  },
  {
   "className": "PerBaseStrictLayoutProps",
   "stretch3": 0,
   "flatLoopAngle3": 0,
   "flipStem": false,
   "loopShape": "round",
   "triangleLoopHeight": 4
  },
  {
   "className": "PerBaseStrictLayoutProps",
   "stretch3": 0,
   "flatLoopAngle3": 0,
   "flipStem": false,
   "loopShape": "round",
   "triangleLoopHeight": 4
  },
  {
   "className": "PerBaseStrictLayoutProps",
   "stretch3": 0,
   "flatLoopAngle3": 0,
   "flipStem": false,
   "loopShape": "round",
   "triangleLoopHeight": 4
  },
  {
   "className": "PerBaseStrictLayoutProps",
   "stretch3": 0,
   "flatLoopAngle3": 0,
   "flipStem": false,
   "loopShape": "round",
   "triangleLoopHeight": 4
  },
  {
   "className": "PerBaseStrictLayoutProps",
   "stretch3": 0,
   "flatLoopAngle3": 0,
   "flipStem": false,
   "loopShape": "round",
   "triangleLoopHeight": 4
  },
  {
   "className": "PerBaseStrictLayoutProps",
   "stretch3": 0,
   "flatLoopAngle3": 0,
   "flipStem": false,
   "loopShape": "round",
   "triangleLoopHeight": 4
  },
  {
   "className": "PerBaseStrictLayoutProps",
   "stretch3": 0,
   "flatLoopAngle3": 0,
   "flipStem": false,
   "loopShape": "round",
   "triangleLoopHeight": 4
  },
  {
   "className": "PerBaseStrictLayoutProps",
   "stretch3": 0,
   "flatLoopAngle3": 0,
   "flipStem": false,
   "loopShape": "round",
   "triangleLoopHeight": 4
  },
  {
   "className": "PerBaseStrictLayoutProps",
   "stretch3": 0,
   "flatLoopAngle3": 0,
   "flipStem": false,
   "loopShape": "round",
   "triangleLoopHeight": 4
  },
  {
   "className": "PerBaseStrictLayoutProps",
   "stretch3": 0,
   "flatLoopAngle3": 0,
   "flipStem": false,
   "loopShape": "round",
   "triangleLoopHeight": 4
  },
  {
   "className": "PerBaseStrictLayoutProps",
   "stretch3": 0,
   "flatLoopAngle3": 0,
   "flipStem": false,
   "loopShape": "round",
   "triangleLoopHeight": 4
  },
  {
   "className": "PerBaseStrictLayoutProps",
   "stretch3": 0,
   "flatLoopAngle3": 0,
   "flipStem": false,
   "loopShape": "round",
   "triangleLoopHeight": 4
  },
  {
   "className": "PerBaseStrictLayoutProps",
   "stretch3": 0,
   "flatLoopAngle3": 0,
   "flipStem": false,
   "loopShape": "round",
   "triangleLoopHeight": 4
  },
  {
   "className": "PerBaseStrictLayoutProps",
   "stretch3": 0,
   "flatLoopAngle3": 0,
   "flipStem": false,
   "loopShape": "round",
   "triangleLoopHeight": 4
  },
  {
   "className": "PerBaseStrictLayoutProps",
   "stretch3": 0,
   "flatLoopAngle3": 0,
   "flipStem": false,
   "loopShape": "round",
   "triangleLoopHeight": 4
  },
  {
   "className": "PerBaseStrictLayoutProps",
   "stretch3": 0,
   "flatLoopAngle3": 0,
   "flipStem": false,
   "loopShape": "round",
   "triangleLoopHeight": 4
  },
  {
   "className": "PerBaseStrictLayoutProps",
   "stretch3": 0,
   "flatLoopAngle3": 0,
   "flipStem": false,
   "loopShape": "round",
   "triangleLoopHeight": 4
  },
  {
   "className": "PerBaseStrictLayoutProps",
   "stretch3": 0,
   "flatLoopAngle3": 0,
   "flipStem": false,
   "loopShape": "round",
   "triangleLoopHeight": 4
  },
  {
   "className": "PerBaseStrictLayoutProps",
   "stretch3": 0,
   "flatLoopAngle3": 0,
   "flipStem": false,
   "loopShape": "round",
   "triangleLoopHeight": 4
  },
  {
   "className": "PerBaseStrictLayoutProps",
   "stretch3": 0.6666666666666666,
   "flatLoopAngle3": 0,
   "flipStem": false,
   "loopShape": "round",
   "triangleLoopHeight": 4
  },
  {
   "className": "PerBaseStrictLayoutProps",
   "stretch3": 0.6666666666666666,
   "flatLoopAngle3": 0,
   "flipStem": false,
   "loopShape": "round",
   "triangleLoopHeight": 4
  },
  {
   "className": "PerBaseStrictLayoutProps",
   "stretch3": 0.6666666666666666,
   "flatLoopAngle3": 0,
   "flipStem": false,
   "loopShape": "round",
   "triangleLoopHeight": 4
  },
  {
   "className": "PerBaseStrictLayoutProps",
   "stretch3": 0,
   "flatLoopAngle3": 0,
   "flipStem": false,
   "loopShape": "round",
   "triangleLoopHeight": 4
  },
  {
   "className": "PerBaseStrictLayoutProps",
   "stretch3": 0,
   "flatLoopAngle3": 0,
   "flipStem": false,
   "loopShape": "round",
   "triangleLoopHeight": 4
  },
  {
   "className": "PerBaseStrictLayoutProps",
   "stretch3": 0,
   "flatLoopAngle3": 0,
   "flipStem": false,
   "loopShape": "round",
   "triangleLoopHeight": 4
  },
  {
   "className": "PerBaseStrictLayoutProps",
   "stretch3": 0,
   "flatLoopAngle3": 0,
   "flipStem": false,
   "loopShape": "round",
   "triangleLoopHeight": 4
  },
  {
   "className": "PerBaseStrictLayoutProps",
   "stretch3": 0,
   "flatLoopAngle3": 0,
   "flipStem": false,
   "loopShape": "round",
   "triangleLoopHeight": 4
  },
  {
   "className": "PerBaseStrictLayoutProps",
   "stretch3": 0,
   "flatLoopAngle3": 0,
   "flipStem": false,
   "loopShape": "round",
   "triangleLoopHeight": 4
  },
  {
   "className": "PerBaseStrictLayoutProps",
   "stretch3": 0,
   "flatLoopAngle3": 0,
   "flipStem": false,
   "loopShape": "round",
   "triangleLoopHeight": 4
  },
  {
   "className": "PerBaseStrictLayoutProps",
   "stretch3": 0,
   "flatLoopAngle3": 0,
   "flipStem": false,
   "loopShape": "round",
   "triangleLoopHeight": 4
  },
  {
   "className": "PerBaseStrictLayoutProps",
   "stretch3": 0,
   "flatLoopAngle3": 0,
   "flipStem": false,
   "loopShape": "round",
   "triangleLoopHeight": 4
  },
  {
   "className": "PerBaseStrictLayoutProps",
   "stretch3": 0,
   "flatLoopAngle3": 0,
   "flipStem": false,
   "loopShape": "round",
   "triangleLoopHeight": 4
  },
  {
   "className": "PerBaseStrictLayoutProps",
   "stretch3": 0,
   "flatLoopAngle3": 0,
   "flipStem": false,
   "loopShape": "round",
   "triangleLoopHeight": 4
  },
  {
   "className": "PerBaseStrictLayoutProps",
   "stretch3": 0,
   "flatLoopAngle3": 0,
   "flipStem": false,
   "loopShape": "round",
   "triangleLoopHeight": 4
  },
  {
   "className": "PerBaseStrictLayoutProps",
   "stretch3": 0,
   "flatLoopAngle3": 0,
   "flipStem": false,
   "loopShape": "round",
   "triangleLoopHeight": 4
  },
  {
   "className": "PerBaseStrictLayoutProps",
   "stretch3": 0,
   "flatLoopAngle3": 0,
   "flipStem": false,
   "loopShape": "round",
   "triangleLoopHeight": 4
  },
  {
   "className": "PerBaseStrictLayoutProps",
   "stretch3": 0,
   "flatLoopAngle3": 0,
   "flipStem": false,
   "loopShape": "round",
   "triangleLoopHeight": 4
  },
  {
   "className": "PerBaseStrictLayoutProps",
   "stretch3": 0,
   "flatLoopAngle3": 0,
   "flipStem": false,
   "loopShape": "round",
   "triangleLoopHeight": 4
  },
  {
   "className": "PerBaseStrictLayoutProps",
   "stretch3": 0,
   "flatLoopAngle3": 0,
   "flipStem": false,
   "loopShape": "round",
   "triangleLoopHeight": 4
  },
  {
   "className": "PerBaseStrictLayoutProps",
   "stretch3": 0,
   "flatLoopAngle3": 0,
   "flipStem": false,
   "loopShape": "round",
   "triangleLoopHeight": 4
  },
  {
   "className": "PerBaseStrictLayoutProps",
   "stretch3": 0,
   "flatLoopAngle3": 0,
   "flipStem": false,
   "loopShape": "round",
   "triangleLoopHeight": 4
  },
  {
   "className": "PerBaseStrictLayoutProps",
   "stretch3": 0,
   "flatLoopAngle3": 0,
   "flipStem": false,
   "loopShape": "round",
   "triangleLoopHeight": 4
  },
  {
   "className": "PerBaseStrictLayoutProps",
   "stretch3": 0,
   "flatLoopAngle3": 0,
   "flipStem": false,
   "loopShape": "round",
   "triangleLoopHeight": 4
  },
  {
   "className": "PerBaseStrictLayoutProps",
   "stretch3": 0,
   "flatLoopAngle3": 0,
   "flipStem": false,
   "loopShape": "round",
   "triangleLoopHeight": 4
  },
  {
   "className": "PerBaseStrictLayoutProps",
   "stretch3": 0,
   "flatLoopAngle3": 0,
   "flipStem": false,
   "loopShape": "round",
   "triangleLoopHeight": 4
  },
  {
   "className": "PerBaseStrictLayoutProps",
   "stretch3": 0,
   "flatLoopAngle3": 0,
   "flipStem": false,
   "loopShape": "round",
   "triangleLoopHeight": 4
  },
  {
   "className": "PerBaseStrictLayoutProps",
   "stretch3": 0,
   "flatLoopAngle3": 0,
   "flipStem": false,
   "loopShape": "round",
   "triangleLoopHeight": 4
  },
  {
   "className": "PerBaseStrictLayoutProps",
   "stretch3": 0,
   "flatLoopAngle3": 0,
   "flipStem": false,
   "loopShape": "round",
   "triangleLoopHeight": 4
  },
  {
   "className": "PerBaseStrictLayoutProps",
   "stretch3": 0,
   "flatLoopAngle3": 0,
   "flipStem": false,
   "loopShape": "round",
   "triangleLoopHeight": 4
  },
  {
   "className": "PerBaseStrictLayoutProps",
   "stretch3": 0,
   "flatLoopAngle3": 0,
   "flipStem": false,
   "loopShape": "round",
   "triangleLoopHeight": 4
  },
  {
   "className": "PerBaseStrictLayoutProps",
   "stretch3": 0,
   "flatLoopAngle3": 0,
   "flipStem": false,
   "loopShape": "round",
   "triangleLoopHeight": 4
  },
  {
   "className": "PerBaseStrictLayoutProps",
   "stretch3": 0,
   "flatLoopAngle3": 0,
   "flipStem": false,
   "loopShape": "round",
   "triangleLoopHeight": 4
  },
  {
   "className": "PerBaseStrictLayoutProps",
   "stretch3": 0,
   "flatLoopAngle3": 0,
   "flipStem": false,
   "loopShape": "round",
   "triangleLoopHeight": 4
  },
  {
   "className": "PerBaseStrictLayoutProps",
   "stretch3": 0,
   "flatLoopAngle3": 0,
   "flipStem": false,
   "loopShape": "round",
   "triangleLoopHeight": 4
  },
  {
   "className": "PerBaseStrictLayoutProps",
   "stretch3": 0,
   "flatLoopAngle3": 0,
   "flipStem": false,
   "loopShape": "round",
   "triangleLoopHeight": 4
  },
  {
   "className": "PerBaseStrictLayoutProps",
   "stretch3": 0,
   "flatLoopAngle3": 0,
   "flipStem": false,
   "loopShape": "round",
   "triangleLoopHeight": 4
  },
  {
   "className": "PerBaseStrictLayoutProps",
   "stretch3": 0,
   "flatLoopAngle3": 0,
   "flipStem": false,
   "loopShape": "round",
   "triangleLoopHeight": 4
  },
  {
   "className": "PerBaseStrictLayoutProps",
   "stretch3": 0,
   "flatLoopAngle3": 0,
   "flipStem": false,
   "loopShape": "round",
   "triangleLoopHeight": 4
  },
  {
   "className": "PerBaseStrictLayoutProps",
   "stretch3": 0,
   "flatLoopAngle3": 0,
   "flipStem": false,
   "loopShape": "round",
   "triangleLoopHeight": 4
  },
  {
   "className": "PerBaseStrictLayoutProps",
   "stretch3": 0,
   "flatLoopAngle3": 0,
   "flipStem": false,
   "loopShape": "round",
   "triangleLoopHeight": 4
  },
  {
   "className": "PerBaseStrictLayoutProps",
   "stretch3": 0,
   "flatLoopAngle3": 0,
   "flipStem": false,
   "loopShape": "round",
   "triangleLoopHeight": 4
  },
  {
   "className": "PerBaseStrictLayoutProps",
   "stretch3": 0,
   "flatLoopAngle3": 0,
   "flipStem": false,
   "loopShape": "round",
   "triangleLoopHeight": 4
  },
  {
   "className": "PerBaseStrictLayoutProps",
   "stretch3": 0,
   "flatLoopAngle3": 0,
   "flipStem": false,
   "loopShape": "round",
   "triangleLoopHeight": 4
  },
  {
   "className": "PerBaseStrictLayoutProps",
   "stretch3": 0,
   "flatLoopAngle3": 0,
   "flipStem": false,
   "loopShape": "round",
   "triangleLoopHeight": 4
  },
  {
   "className": "PerBaseStrictLayoutProps",
   "stretch3": 0,
   "flatLoopAngle3": 0,
   "flipStem": false,
   "loopShape": "round",
   "triangleLoopHeight": 4
  },
  {
   "className": "PerBaseStrictLayoutProps",
   "stretch3": 0,
   "flatLoopAngle3": 0,
   "flipStem": false,
   "loopShape": "round",
   "triangleLoopHeight": 4
  },
  {
   "className": "PerBaseStrictLayoutProps",
   "stretch3": 0,
   "flatLoopAngle3": 0,
   "flipStem": false,
   "loopShape": "round",
   "triangleLoopHeight": 4
  },
  {
   "className": "PerBaseStrictLayoutProps",
   "stretch3": 0,
   "flatLoopAngle3": 0,
   "flipStem": false,
   "loopShape": "round",
   "triangleLoopHeight": 4
  },
  {
   "className": "PerBaseStrictLayoutProps",
   "stretch3": 0,
   "flatLoopAngle3": 0,
   "flipStem": false,
   "loopShape": "round",
   "triangleLoopHeight": 4
  },
  {
   "className": "PerBaseStrictLayoutProps",
   "stretch3": 0,
   "flatLoopAngle3": 0,
   "flipStem": false,
   "loopShape": "round",
   "triangleLoopHeight": 4
  },
  {
   "className": "PerBaseStrictLayoutProps",
   "stretch3": 0,
   "flatLoopAngle3": 0,
   "flipStem": false,
   "loopShape": "round",
   "triangleLoopHeight": 4
  },
  {
   "className": "PerBaseStrictLayoutProps",
   "stretch3": 0,
   "flatLoopAngle3": 0,
   "flipStem": false,
   "loopShape": "round",
   "triangleLoopHeight": 4
  },
  {
   "className": "PerBaseStrictLayoutProps",
   "stretch3": 0,
   "flatLoopAngle3": 0,
   "flipStem": false,
   "loopShape": "round",
   "triangleLoopHeight": 4
  },
  {
   "className": "PerBaseStrictLayoutProps",
   "stretch3": 0,
   "flatLoopAngle3": 0,
   "flipStem": false,
   "loopShape": "round",
   "triangleLoopHeight": 4
  },
  {
   "className": "PerBaseStrictLayoutProps",
   "stretch3": 0,
   "flatLoopAngle3": 0,
   "flipStem": false,
   "loopShape": "round",
   "triangleLoopHeight": 4
  },
  {
   "className": "PerBaseStrictLayoutProps",
   "stretch3": 0,
   "flatLoopAngle3": 0,
   "flipStem": false,
   "loopShape": "round",
   "triangleLoopHeight": 4
  },
  {
   "className": "PerBaseStrictLayoutProps",
   "stretch3": 0,
   "flatLoopAngle3": 0,
   "flipStem": false,
   "loopShape": "round",
   "triangleLoopHeight": 4
  },
  {
   "className": "PerBaseStrictLayoutProps",
   "stretch3": 0,
   "flatLoopAngle3": 0,
   "flipStem": false,
   "loopShape": "round",
   "triangleLoopHeight": 4
  },
  {
   "className": "PerBaseStrictLayoutProps",
   "stretch3": 0,
   "flatLoopAngle3": 0,
   "flipStem": false,
   "loopShape": "round",
   "triangleLoopHeight": 4
  },
  {
   "className": "PerBaseStrictLayoutProps",
   "stretch3": 0,
   "flatLoopAngle3": 0,
   "flipStem": false,
   "loopShape": "round",
   "triangleLoopHeight": 4
  },
  {
   "className": "PerBaseStrictLayoutProps",
   "stretch3": 0,
   "flatLoopAngle3": 0,
   "flipStem": false,
   "loopShape": "round",
   "triangleLoopHeight": 4
  },
  {
   "className": "PerBaseStrictLayoutProps",
   "stretch3": 0,
   "flatLoopAngle3": 0,
   "flipStem": false,
   "loopShape": "round",
   "triangleLoopHeight": 4
  },
  {
   "className": "PerBaseStrictLayoutProps",
   "stretch3": 0,
   "flatLoopAngle3": 0,
   "flipStem": false,
   "loopShape": "round",
   "triangleLoopHeight": 4
  },
  {
   "className": "PerBaseStrictLayoutProps",
   "stretch3": 0,
   "flatLoopAngle3": 0,
   "flipStem": false,
   "loopShape": "round",
   "triangleLoopHeight": 4
  },
  {
   "className": "PerBaseStrictLayoutProps",
   "stretch3": 0,
   "flatLoopAngle3": 0,
   "flipStem": false,
   "loopShape": "round",
   "triangleLoopHeight": 4
  },
  {
   "className": "PerBaseStrictLayoutProps",
   "stretch3": 0,
   "flatLoopAngle3": 0,
   "flipStem": false,
   "loopShape": "round",
   "triangleLoopHeight": 4
  },
  {
   "className": "PerBaseStrictLayoutProps",
   "stretch3": 0,
   "flatLoopAngle3": 0,
   "flipStem": false,
   "loopShape": "round",
   "triangleLoopHeight": 4
  },
  {
   "className": "PerBaseStrictLayoutProps",
   "stretch3": 0,
   "flatLoopAngle3": 0,
   "flipStem": false,
   "loopShape": "round",
   "triangleLoopHeight": 4
  },
  {
   "className": "PerBaseStrictLayoutProps",
   "stretch3": 9,
   "flatLoopAngle3": 0,
   "flipStem": false,
   "loopShape": "round",
   "triangleLoopHeight": 4
  },
  {
   "className": "PerBaseStrictLayoutProps",
   "stretch3": 9,
   "flatLoopAngle3": 0,
   "flipStem": false,
   "loopShape": "round",
   "triangleLoopHeight": 4
  },
  {
   "className": "PerBaseStrictLayoutProps",
   "stretch3": 0,
   "flatLoopAngle3": 0,
   "flipStem": false,
   "loopShape": "round",
   "triangleLoopHeight": 4
  },
  {
   "className": "PerBaseStrictLayoutProps",
   "stretch3": 0,
   "flatLoopAngle3": 0,
   "flipStem": false,
   "loopShape": "round",
   "triangleLoopHeight": 4
  },
  {
   "className": "PerBaseStrictLayoutProps",
   "stretch3": 0,
   "flatLoopAngle3": 0,
   "flipStem": false,
   "loopShape": "round",
   "triangleLoopHeight": 4
  },
  {
   "className": "PerBaseStrictLayoutProps",
   "stretch3": 0,
   "flatLoopAngle3": 0,
   "flipStem": false,
   "loopShape": "round",
   "triangleLoopHeight": 4
  },
  {
   "className": "PerBaseStrictLayoutProps",
   "stretch3": 0,
   "flatLoopAngle3": 0,
   "flipStem": false,
   "loopShape": "round",
   "triangleLoopHeight": 4
  },
  {
   "className": "PerBaseStrictLayoutProps",
   "stretch3": 0,
   "flatLoopAngle3": 0,
   "flipStem": false,
   "loopShape": "round",
   "triangleLoopHeight": 4
  },
  {
   "className": "PerBaseStrictLayoutProps",
   "stretch3": 0,
   "flatLoopAngle3": 0,
   "flipStem": false,
   "loopShape": "round",
   "triangleLoopHeight": 4
  },
  {
   "className": "PerBaseStrictLayoutProps",
   "stretch3": 0,
   "flatLoopAngle3": 0,
   "flipStem": false,
   "loopShape": "round",
   "triangleLoopHeight": 4
  },
  {
   "className": "PerBaseStrictLayoutProps",
   "stretch3": 1,
   "flatLoopAngle3": 0,
   "flipStem": false,
   "loopShape": "round",
   "triangleLoopHeight": 4
  },
  {
   "className": "PerBaseStrictLayoutProps",
   "stretch3": 0,
   "flatLoopAngle3": 0,
   "flipStem": false,
   "loopShape": "round",
   "triangleLoopHeight": 4
  },
  {
   "className": "PerBaseStrictLayoutProps",
   "stretch3": 0,
   "flatLoopAngle3": 0,
   "flipStem": false,
   "loopShape": "round",
   "triangleLoopHeight": 4
  },
  {
   "className": "PerBaseStrictLayoutProps",
   "stretch3": 0,
   "flatLoopAngle3": 0,
   "flipStem": false,
   "loopShape": "round",
   "triangleLoopHeight": 4
  },
  {
   "className": "PerBaseStrictLayoutProps",
   "stretch3": 0,
   "flatLoopAngle3": 0,
   "flipStem": false,
   "loopShape": "round",
   "triangleLoopHeight": 4
  },
  {
   "className": "PerBaseStrictLayoutProps",
   "stretch3": 0,
   "flatLoopAngle3": 0,
   "flipStem": false,
   "loopShape": "round",
   "triangleLoopHeight": 4
  },
  {
   "className": "PerBaseStrictLayoutProps",
   "stretch3": 0,
   "flatLoopAngle3": 0,
   "flipStem": false,
   "loopShape": "round",
   "triangleLoopHeight": 4
  },
  {
   "className": "PerBaseStrictLayoutProps",
   "stretch3": 0,
   "flatLoopAngle3": 0,
   "flipStem": false,
   "loopShape": "round",
   "triangleLoopHeight": 4
  },
  {
   "className": "PerBaseStrictLayoutProps",
   "stretch3": 0,
   "flatLoopAngle3": 0,
   "flipStem": false,
   "loopShape": "round",
   "triangleLoopHeight": 4
  },
  {
   "className": "PerBaseStrictLayoutProps",
   "stretch3": 0,
   "flatLoopAngle3": 0,
   "flipStem": false,
   "loopShape": "round",
   "triangleLoopHeight": 4
  },
  {
   "className": "PerBaseStrictLayoutProps",
   "stretch3": 0,
   "flatLoopAngle3": 0,
   "flipStem": false,
   "loopShape": "round",
   "triangleLoopHeight": 4
  },
  {
   "className": "PerBaseStrictLayoutProps",
   "stretch3": 0,
   "flatLoopAngle3": 0,
   "flipStem": false,
   "loopShape": "round",
   "triangleLoopHeight": 4
  },
  {
   "className": "PerBaseStrictLayoutProps",
   "stretch3": 0,
   "flatLoopAngle3": 0,
   "flipStem": false,
   "loopShape": "round",
   "triangleLoopHeight": 4
  },
  {
   "className": "PerBaseStrictLayoutProps",
   "stretch3": 0,
   "flatLoopAngle3": 0,
   "flipStem": false,
   "loopShape": "round",
   "triangleLoopHeight": 4
  },
  {
   "className": "PerBaseStrictLayoutProps",
   "stretch3": 0,
   "flatLoopAngle3": 0,
   "flipStem": false,
   "loopShape": "round",
   "triangleLoopHeight": 4
  },
  {
   "className": "PerBaseStrictLayoutProps",
   "stretch3": 0,
   "flatLoopAngle3": 0,
   "flipStem": false,
   "loopShape": "round",
   "triangleLoopHeight": 4
  },
  {
   "className": "PerBaseStrictLayoutProps",
   "stretch3": 0,
   "flatLoopAngle3": 0,
   "flipStem": false,
   "loopShape": "round",
   "triangleLoopHeight": 4
  },
  {
   "className": "PerBaseStrictLayoutProps",
   "stretch3": 0,
   "flatLoopAngle3": 0,
   "flipStem": false,
   "loopShape": "round",
   "triangleLoopHeight": 4
  },
  {
   "className": "PerBaseStrictLayoutProps",
   "stretch3": 0,
   "flatLoopAngle3": 0,
   "flipStem": false,
   "loopShape": "round",
   "triangleLoopHeight": 4
  },
  {
   "className": "PerBaseStrictLayoutProps",
   "stretch3": 0,
   "flatLoopAngle3": 0,
   "flipStem": false,
   "loopShape": "round",
   "triangleLoopHeight": 4
  },
  {
   "className": "PerBaseStrictLayoutProps",
   "stretch3": 0,
   "flatLoopAngle3": 0,
   "flipStem": false,
   "loopShape": "round",
   "triangleLoopHeight": 4
  },
  {
   "className": "PerBaseStrictLayoutProps",
   "stretch3": 0,
   "flatLoopAngle3": 0,
   "flipStem": false,
   "loopShape": "round",
   "triangleLoopHeight": 4
  },
  {
   "className": "PerBaseStrictLayoutProps",
   "stretch3": 0,
   "flatLoopAngle3": 0,
   "flipStem": false,
   "loopShape": "round",
   "triangleLoopHeight": 4
  },
  {
   "className": "PerBaseStrictLayoutProps",
   "stretch3": 0,
   "flatLoopAngle3": 0,
   "flipStem": false,
   "loopShape": "round",
   "triangleLoopHeight": 4
  },
  {
   "className": "PerBaseStrictLayoutProps",
   "stretch3": 0,
   "flatLoopAngle3": 0,
   "flipStem": false,
   "loopShape": "round",
   "triangleLoopHeight": 4
  },
  {
   "className": "PerBaseStrictLayoutProps",
   "stretch3": 0,
   "flatLoopAngle3": 0,
   "flipStem": false,
   "loopShape": "round",
   "triangleLoopHeight": 4
  },
  {
   "className": "PerBaseStrictLayoutProps",
   "stretch3": 0,
   "flatLoopAngle3": 0,
   "flipStem": false,
   "loopShape": "round",
   "triangleLoopHeight": 4
  },
  {
   "className": "PerBaseStrictLayoutProps",
   "stretch3": 0,
   "flatLoopAngle3": 0,
   "flipStem": false,
   "loopShape": "round",
   "triangleLoopHeight": 4
  },
  {
   "className": "PerBaseStrictLayoutProps",
   "stretch3": 0,
   "flatLoopAngle3": 0,
   "flipStem": false,
   "loopShape": "round",
   "triangleLoopHeight": 4
  },
  {
   "className": "PerBaseStrictLayoutProps",
   "stretch3": 0,
   "flatLoopAngle3": 0,
   "flipStem": false,
   "loopShape": "round",
   "triangleLoopHeight": 4
  },
  {
   "className": "PerBaseStrictLayoutProps",
   "stretch3": 0,
   "flatLoopAngle3": 0,
   "flipStem": false,
   "loopShape": "round",
   "triangleLoopHeight": 4
  },
  {
   "className": "PerBaseStrictLayoutProps",
   "stretch3": 0,
   "flatLoopAngle3": 0,
   "flipStem": false,
   "loopShape": "round",
   "triangleLoopHeight": 4
  },
  {
   "className": "PerBaseStrictLayoutProps",
   "stretch3": 0,
   "flatLoopAngle3": 0,
   "flipStem": false,
   "loopShape": "round",
   "triangleLoopHeight": 4
  },
  {
   "className": "PerBaseStrictLayoutProps",
   "stretch3": 0,
   "flatLoopAngle3": 0,
   "flipStem": false,
   "loopShape": "round",
   "triangleLoopHeight": 4
  },
  {
   "className": "PerBaseStrictLayoutProps",
   "stretch3": 0,
   "flatLoopAngle3": 0,
   "flipStem": false,
   "loopShape": "round",
   "triangleLoopHeight": 4
  },
  {
   "className": "PerBaseStrictLayoutProps",
   "stretch3": 0,
   "flatLoopAngle3": 0,
   "flipStem": false,
   "loopShape": "round",
   "triangleLoopHeight": 4
  },
  {
   "className": "PerBaseStrictLayoutProps",
   "stretch3": 0,
   "flatLoopAngle3": 0,
   "flipStem": false,
   "loopShape": "round",
   "triangleLoopHeight": 4
  },
  {
   "className": "PerBaseStrictLayoutProps",
   "stretch3": 0,
   "flatLoopAngle3": 0,
   "flipStem": false,
   "loopShape": "round",
   "triangleLoopHeight": 4
  },
  {
   "className": "PerBaseStrictLayoutProps",
   "stretch3": 0,
   "flatLoopAngle3": 0,
   "flipStem": false,
   "loopShape": "round",
   "triangleLoopHeight": 4
  },
  {
   "className": "PerBaseStrictLayoutProps",
   "stretch3": 0,
   "flatLoopAngle3": 0,
   "flipStem": false,
   "loopShape": "round",
   "triangleLoopHeight": 4
  },
  {
   "className": "PerBaseStrictLayoutProps",
   "stretch3": 0,
   "flatLoopAngle3": 0,
   "flipStem": false,
   "loopShape": "round",
   "triangleLoopHeight": 4
  },
  {
   "className": "PerBaseStrictLayoutProps",
   "stretch3": 0,
   "flatLoopAngle3": 0,
   "flipStem": false,
   "loopShape": "round",
   "triangleLoopHeight": 4
  },
  {
   "className": "PerBaseStrictLayoutProps",
   "stretch3": 0,
   "flatLoopAngle3": 0,
   "flipStem": false,
   "loopShape": "round",
   "triangleLoopHeight": 4
  },
  {
   "className": "PerBaseStrictLayoutProps",
   "stretch3": 0,
   "flatLoopAngle3": 0,
   "flipStem": false,
   "loopShape": "round",
   "triangleLoopHeight": 4
  },
  {
   "className": "PerBaseStrictLayoutProps",
   "stretch3": 0,
   "flatLoopAngle3": 0,
   "flipStem": false,
   "loopShape": "round",
   "triangleLoopHeight": 4
  },
  {
   "className": "PerBaseStrictLayoutProps",
   "stretch3": 0,
   "flatLoopAngle3": 0,
   "flipStem": false,
   "loopShape": "round",
   "triangleLoopHeight": 4
  },
  {
   "className": "PerBaseStrictLayoutProps",
   "stretch3": 0,
   "flatLoopAngle3": 0,
   "flipStem": false,
   "loopShape": "round",
   "triangleLoopHeight": 4
  },
  {
   "className": "PerBaseStrictLayoutProps",
   "stretch3": 0,
   "flatLoopAngle3": 0,
   "flipStem": false,
   "loopShape": "round",
   "triangleLoopHeight": 4
  },
  {
   "className": "PerBaseStrictLayoutProps",
   "stretch3": 3,
   "flatLoopAngle3": 0,
   "flipStem": false,
   "loopShape": "round",
   "triangleLoopHeight": 4
  },
  {
   "className": "PerBaseStrictLayoutProps",
   "stretch3": 0,
   "flatLoopAngle3": 0,
   "flipStem": false,
   "loopShape": "round",
   "triangleLoopHeight": 4
  },
  {
   "className": "PerBaseStrictLayoutProps",
   "stretch3": 0,
   "flatLoopAngle3": 0,
   "flipStem": false,
   "loopShape": "round",
   "triangleLoopHeight": 4
  },
  {
   "className": "PerBaseStrictLayoutProps",
   "stretch3": 0,
   "flatLoopAngle3": 0,
   "flipStem": false,
   "loopShape": "round",
   "triangleLoopHeight": 4
  },
  {
   "className": "PerBaseStrictLayoutProps",
   "stretch3": 0,
   "flatLoopAngle3": 0,
   "flipStem": false,
   "loopShape": "round",
   "triangleLoopHeight": 4
  },
  {
   "className": "PerBaseStrictLayoutProps",
   "stretch3": 0,
   "flatLoopAngle3": 0,
   "flipStem": false,
   "loopShape": "round",
   "triangleLoopHeight": 4
  },
  {
   "className": "PerBaseStrictLayoutProps",
   "stretch3": 0,
   "flatLoopAngle3": 0,
   "flipStem": false,
   "loopShape": "round",
   "triangleLoopHeight": 4
  },
  {
   "className": "PerBaseStrictLayoutProps",
   "stretch3": 0,
   "flatLoopAngle3": 0,
   "flipStem": false,
   "loopShape": "round",
   "triangleLoopHeight": 4
  },
  {
   "className": "PerBaseStrictLayoutProps",
   "stretch3": 0,
   "flatLoopAngle3": 0,
   "flipStem": false,
   "loopShape": "round",
   "triangleLoopHeight": 4
  },
  {
   "className": "PerBaseStrictLayoutProps",
   "stretch3": 0,
   "flatLoopAngle3": 0,
   "flipStem": false,
   "loopShape": "round",
   "triangleLoopHeight": 4
  },
  {
   "className": "PerBaseStrictLayoutProps",
   "stretch3": 0,
   "flatLoopAngle3": 0,
   "flipStem": false,
   "loopShape": "round",
   "triangleLoopHeight": 4
  },
  {
   "className": "PerBaseStrictLayoutProps",
   "stretch3": 0,
   "flatLoopAngle3": 0,
   "flipStem": false,
   "loopShape": "round",
   "triangleLoopHeight": 4
  },
  {
   "className": "PerBaseStrictLayoutProps",
   "stretch3": 0,
   "flatLoopAngle3": 0,
   "flipStem": false,
   "loopShape": "round",
   "triangleLoopHeight": 4
  },
  {
   "className": "PerBaseStrictLayoutProps",
   "stretch3": 0,
   "flatLoopAngle3": 0,
   "flipStem": false,
   "loopShape": "round",
   "triangleLoopHeight": 4
  },
  {
   "className": "PerBaseStrictLayoutProps",
   "stretch3": 0,
   "flatLoopAngle3": 0,
   "flipStem": false,
   "loopShape": "round",
   "triangleLoopHeight": 4
  },
  {
   "className": "PerBaseStrictLayoutProps",
   "stretch3": 0,
   "flatLoopAngle3": 0,
   "flipStem": false,
   "loopShape": "round",
   "triangleLoopHeight": 4
  },
  {
   "className": "PerBaseStrictLayoutProps",
   "stretch3": 0,
   "flatLoopAngle3": 0,
   "flipStem": false,
   "loopShape": "round",
   "triangleLoopHeight": 4
  },
  {
   "className": "PerBaseStrictLayoutProps",
   "stretch3": 0,
   "flatLoopAngle3": 0,
   "flipStem": false,
   "loopShape": "round",
   "triangleLoopHeight": 4
  },
  {
   "className": "PerBaseStrictLayoutProps",
   "stretch3": 0,
   "flatLoopAngle3": 0,
   "flipStem": false,
   "loopShape": "round",
   "triangleLoopHeight": 4
  },
  {
   "className": "PerBaseStrictLayoutProps",
   "stretch3": 0,
   "flatLoopAngle3": 0,
   "flipStem": false,
   "loopShape": "round",
   "triangleLoopHeight": 4
  },
  {
   "className": "PerBaseStrictLayoutProps",
   "stretch3": 0,
   "flatLoopAngle3": 0,
   "flipStem": false,
   "loopShape": "round",
   "triangleLoopHeight": 4
  },
  {
   "className": "PerBaseStrictLayoutProps",
   "stretch3": 0.5,
   "flatLoopAngle3": 0,
   "flipStem": false,
   "loopShape": "round",
   "triangleLoopHeight": 4
  },
  {
   "className": "PerBaseStrictLayoutProps",
   "stretch3": 0.5,
   "flatLoopAngle3": 0,
   "flipStem": false,
   "loopShape": "round",
   "triangleLoopHeight": 4
  },
  {
   "className": "PerBaseStrictLayoutProps",
   "stretch3": 0,
   "flatLoopAngle3": 0,
   "flipStem": false,
   "loopShape": "round",
   "triangleLoopHeight": 4
  },
  {
   "className": "PerBaseStrictLayoutProps",
   "stretch3": 0,
   "flatLoopAngle3": 0,
   "flipStem": false,
   "loopShape": "round",
   "triangleLoopHeight": 4
  },
  {
   "className": "PerBaseStrictLayoutProps",
   "stretch3": 0,
   "flatLoopAngle3": 0,
   "flipStem": false,
   "loopShape": "round",
   "triangleLoopHeight": 4
  },
  {
   "className": "PerBaseStrictLayoutProps",
   "stretch3": 0.3333333333333333,
   "flatLoopAngle3": 0,
   "flipStem": false,
   "loopShape": "round",
   "triangleLoopHeight": 4
  },
  {
   "className": "PerBaseStrictLayoutProps",
   "stretch3": 0.3333333333333333,
   "flatLoopAngle3": 0,
   "flipStem": false,
   "loopShape": "round",
   "triangleLoopHeight": 4
  },
  {
   "className": "PerBaseStrictLayoutProps",
   "stretch3": 0.3333333333333333,
   "flatLoopAngle3": 0,
   "flipStem": false,
   "loopShape": "round",
   "triangleLoopHeight": 4
  },
  {
   "className": "PerBaseStrictLayoutProps",
   "stretch3": 0,
   "flatLoopAngle3": 0,
   "flipStem": false,
   "loopShape": "round",
   "triangleLoopHeight": 4
  },
  {
   "className": "PerBaseStrictLayoutProps",
   "stretch3": 0,
   "flatLoopAngle3": 0,
   "flipStem": false,
   "loopShape": "round",
   "triangleLoopHeight": 4
  },
  {
   "className": "PerBaseStrictLayoutProps",
   "stretch3": 0,
   "flatLoopAngle3": 0,
   "flipStem": false,
   "loopShape": "round",
   "triangleLoopHeight": 4
  },
  {
   "className": "PerBaseStrictLayoutProps",
   "stretch3": 0,
   "flatLoopAngle3": 0,
   "flipStem": false,
   "loopShape": "round",
   "triangleLoopHeight": 4
  },
  {
   "className": "PerBaseStrictLayoutProps",
   "stretch3": 0,
   "flatLoopAngle3": 0,
   "flipStem": false,
   "loopShape": "round",
   "triangleLoopHeight": 4
  },
  {
   "className": "PerBaseStrictLayoutProps",
   "stretch3": 0,
   "flatLoopAngle3": 0,
   "flipStem": false,
   "loopShape": "round",
   "triangleLoopHeight": 4
  },
  {
   "className": "PerBaseStrictLayoutProps",
   "stretch3": 0,
   "flatLoopAngle3": 0,
   "flipStem": false,
   "loopShape": "round",
   "triangleLoopHeight": 4
  },
  {
   "className": "PerBaseStrictLayoutProps",
   "stretch3": 0,
   "flatLoopAngle3": 0,
   "flipStem": false,
   "loopShape": "round",
   "triangleLoopHeight": 4
  },
  {
   "className": "PerBaseStrictLayoutProps",
   "stretch3": 0,
   "flatLoopAngle3": 0,
   "flipStem": false,
   "loopShape": "round",
   "triangleLoopHeight": 4
  },
  {
   "className": "PerBaseStrictLayoutProps",
   "stretch3": 0,
   "flatLoopAngle3": 0,
   "flipStem": false,
   "loopShape": "round",
   "triangleLoopHeight": 4
  },
  {
   "className": "PerBaseStrictLayoutProps",
   "stretch3": 0,
   "flatLoopAngle3": 0,
   "flipStem": false,
   "loopShape": "round",
   "triangleLoopHeight": 4
  },
  {
   "className": "PerBaseStrictLayoutProps",
   "stretch3": 0,
   "flatLoopAngle3": 0,
   "flipStem": false,
   "loopShape": "round",
   "triangleLoopHeight": 4
  },
  {
   "className": "PerBaseStrictLayoutProps",
   "stretch3": 0,
   "flatLoopAngle3": 0,
   "flipStem": false,
   "loopShape": "round",
   "triangleLoopHeight": 4
  },
  {
   "className": "PerBaseStrictLayoutProps",
   "stretch3": 0,
   "flatLoopAngle3": 0,
   "flipStem": false,
   "loopShape": "round",
   "triangleLoopHeight": 4
  },
  {
   "className": "PerBaseStrictLayoutProps",
   "stretch3": 0,
   "flatLoopAngle3": 0,
   "flipStem": false,
   "loopShape": "round",
   "triangleLoopHeight": 4
  },
  {
   "className": "PerBaseStrictLayoutProps",
   "stretch3": 0,
   "flatLoopAngle3": 0,
   "flipStem": false,
   "loopShape": "round",
   "triangleLoopHeight": 4
  },
  {
   "className": "PerBaseStrictLayoutProps",
   "stretch3": 0,
   "flatLoopAngle3": 0,
   "flipStem": false,
   "loopShape": "round",
   "triangleLoopHeight": 4
  },
  {
   "className": "PerBaseStrictLayoutProps",
   "stretch3": 0,
   "flatLoopAngle3": 0,
   "flipStem": false,
   "loopShape": "round",
   "triangleLoopHeight": 4
  },
  {
   "className": "PerBaseStrictLayoutProps",
   "stretch3": 0,
   "flatLoopAngle3": 0,
   "flipStem": false,
   "loopShape": "round",
   "triangleLoopHeight": 4
  },
  {
   "className": "PerBaseStrictLayoutProps",
   "stretch3": 0,
   "flatLoopAngle3": 0,
   "flipStem": false,
   "loopShape": "round",
   "triangleLoopHeight": 4
  },
  {
   "className": "PerBaseStrictLayoutProps",
   "stretch3": 0,
   "flatLoopAngle3": 0,
   "flipStem": false,
   "loopShape": "round",
   "triangleLoopHeight": 4
  },
  {
   "className": "PerBaseStrictLayoutProps",
   "stretch3": 0,
   "flatLoopAngle3": 0,
   "flipStem": false,
   "loopShape": "round",
   "triangleLoopHeight": 4
  },
  {
   "className": "PerBaseStrictLayoutProps",
   "stretch3": 0,
   "flatLoopAngle3": 0,
   "flipStem": false,
   "loopShape": "round",
   "triangleLoopHeight": 4
  },
  {
   "className": "PerBaseStrictLayoutProps",
   "stretch3": 1,
   "flatLoopAngle3": 0,
   "flipStem": false,
   "loopShape": "round",
   "triangleLoopHeight": 4
  },
  {
   "className": "PerBaseStrictLayoutProps",
   "stretch3": 0,
   "flatLoopAngle3": 0,
   "flipStem": false,
   "loopShape": "round",
   "triangleLoopHeight": 4
  },
  {
   "className": "PerBaseStrictLayoutProps",
   "stretch3": 0,
   "flatLoopAngle3": 0,
   "flipStem": false,
   "loopShape": "round",
   "triangleLoopHeight": 4
  },
  {
   "className": "PerBaseStrictLayoutProps",
   "stretch3": 0,
   "flatLoopAngle3": 0,
   "flipStem": false,
   "loopShape": "round",
   "triangleLoopHeight": 4
  },
  {
   "className": "PerBaseStrictLayoutProps",
   "stretch3": 0,
   "flatLoopAngle3": 0,
   "flipStem": false,
   "loopShape": "round",
   "triangleLoopHeight": 4
  },
  {
   "className": "PerBaseStrictLayoutProps",
   "stretch3": 0,
   "flatLoopAngle3": 0,
   "flipStem": false,
   "loopShape": "round",
   "triangleLoopHeight": 4
  },
  {
   "className": "PerBaseStrictLayoutProps",
   "stretch3": 0,
   "flatLoopAngle3": 0,
   "flipStem": false,
   "loopShape": "round",
   "triangleLoopHeight": 4
  },
  {
   "className": "PerBaseStrictLayoutProps",
   "stretch3": 0,
   "flatLoopAngle3": 0,
   "flipStem": false,
   "loopShape": "round",
   "triangleLoopHeight": 4
  },
  {
   "className": "PerBaseStrictLayoutProps",
   "stretch3": 0,
   "flatLoopAngle3": 0,
   "flipStem": false,
   "loopShape": "round",
   "triangleLoopHeight": 4
  },
  {
   "className": "PerBaseStrictLayoutProps",
   "stretch3": 0,
   "flatLoopAngle3": 0,
   "flipStem": false,
   "loopShape": "round",
   "triangleLoopHeight": 4
  },
  {
   "className": "PerBaseStrictLayoutProps",
   "stretch3": 0,
   "flatLoopAngle3": 0,
   "flipStem": false,
   "loopShape": "round",
   "triangleLoopHeight": 4
  },
  {
   "className": "PerBaseStrictLayoutProps",
   "stretch3": 0,
   "flatLoopAngle3": 0,
   "flipStem": false,
   "loopShape": "round",
   "triangleLoopHeight": 4
  },
  {
   "className": "PerBaseStrictLayoutProps",
   "stretch3": 0,
   "flatLoopAngle3": 0,
   "flipStem": false,
   "loopShape": "round",
   "triangleLoopHeight": 4
  },
  {
   "className": "PerBaseStrictLayoutProps",
   "stretch3": 0,
   "flatLoopAngle3": 0,
   "flipStem": false,
   "loopShape": "round",
   "triangleLoopHeight": 4
  },
  {
   "className": "PerBaseStrictLayoutProps",
   "stretch3": 0,
   "flatLoopAngle3": 0,
   "flipStem": false,
   "loopShape": "round",
   "triangleLoopHeight": 4
  },
  {
   "className": "PerBaseStrictLayoutProps",
   "stretch3": 0,
   "flatLoopAngle3": 0,
   "flipStem": false,
   "loopShape": "round",
   "triangleLoopHeight": 4
  },
  {
   "className": "PerBaseStrictLayoutProps",
   "stretch3": 0,
   "flatLoopAngle3": 0,
   "flipStem": false,
   "loopShape": "round",
   "triangleLoopHeight": 4
  },
  {
   "className": "PerBaseStrictLayoutProps",
   "stretch3": 0,
   "flatLoopAngle3": 0,
   "flipStem": false,
   "loopShape": "round",
   "triangleLoopHeight": 4
  },
  {
   "className": "PerBaseStrictLayoutProps",
   "stretch3": 0,
   "flatLoopAngle3": 0,
   "flipStem": false,
   "loopShape": "round",
   "triangleLoopHeight": 4
  },
  {
   "className": "PerBaseStrictLayoutProps",
   "stretch3": 0,
   "flatLoopAngle3": 0,
   "flipStem": false,
   "loopShape": "round",
   "triangleLoopHeight": 4
  },
  {
   "className": "PerBaseStrictLayoutProps",
   "stretch3": 0,
   "flatLoopAngle3": 0,
   "flipStem": false,
   "loopShape": "round",
   "triangleLoopHeight": 4
  },
  {
   "className": "PerBaseStrictLayoutProps",
   "stretch3": 0,
   "flatLoopAngle3": 0,
   "flipStem": false,
   "loopShape": "round",
   "triangleLoopHeight": 4
  },
  {
   "className": "PerBaseStrictLayoutProps",
   "stretch3": 0,
   "flatLoopAngle3": 0,
   "flipStem": false,
   "loopShape": "round",
   "triangleLoopHeight": 4
  },
  {
   "className": "PerBaseStrictLayoutProps",
   "stretch3": 0,
   "flatLoopAngle3": 0,
   "flipStem": false,
   "loopShape": "round",
   "triangleLoopHeight": 4
  },
  {
   "className": "PerBaseStrictLayoutProps",
   "stretch3": 0,
   "flatLoopAngle3": 0,
   "flipStem": false,
   "loopShape": "round",
   "triangleLoopHeight": 4
  },
  {
   "className": "PerBaseStrictLayoutProps",
   "stretch3": 0,
   "flatLoopAngle3": 0,
   "flipStem": false,
   "loopShape": "round",
   "triangleLoopHeight": 4
  },
  {
   "className": "PerBaseStrictLayoutProps",
   "stretch3": 0,
   "flatLoopAngle3": 0,
   "flipStem": false,
   "loopShape": "round",
   "triangleLoopHeight": 4
  },
  {
   "className": "PerBaseStrictLayoutProps",
   "stretch3": 0.5,
   "flatLoopAngle3": 0,
   "flipStem": false,
   "loopShape": "round",
   "triangleLoopHeight": 4
  },
  {
   "className": "PerBaseStrictLayoutProps",
   "stretch3": 0.5,
   "flatLoopAngle3": 0,
   "flipStem": false,
   "loopShape": "round",
   "triangleLoopHeight": 4
  },
  {
   "className": "PerBaseStrictLayoutProps",
   "stretch3": 0,
   "flatLoopAngle3": 0,
   "flipStem": false,
   "loopShape": "round",
   "triangleLoopHeight": 4
  },
  {
   "className": "PerBaseStrictLayoutProps",
   "stretch3": 0,
   "flatLoopAngle3": 0,
   "flipStem": false,
   "loopShape": "round",
   "triangleLoopHeight": 4
  },
  {
   "className": "PerBaseStrictLayoutProps",
   "stretch3": 0,
   "flatLoopAngle3": 0,
   "flipStem": false,
   "loopShape": "round",
   "triangleLoopHeight": 4
  },
  {
   "className": "PerBaseStrictLayoutProps",
   "stretch3": 0,
   "flatLoopAngle3": 0,
   "flipStem": false,
   "loopShape": "round",
   "triangleLoopHeight": 4
  },
  {
   "className": "PerBaseStrictLayoutProps",
   "stretch3": 0,
   "flatLoopAngle3": 0,
   "flipStem": false,
   "loopShape": "round",
   "triangleLoopHeight": 4
  },
  {
   "className": "PerBaseStrictLayoutProps",
   "stretch3": 0,
   "flatLoopAngle3": 0,
   "flipStem": false,
   "loopShape": "round",
   "triangleLoopHeight": 4
  },
  {
   "className": "PerBaseStrictLayoutProps",
   "stretch3": 0,
   "flatLoopAngle3": 0,
   "flipStem": false,
   "loopShape": "round",
   "triangleLoopHeight": 4
  },
  {
   "className": "PerBaseStrictLayoutProps",
   "stretch3": 0,
   "flatLoopAngle3": 0,
   "flipStem": false,
   "loopShape": "round",
   "triangleLoopHeight": 4
  },
  {
   "className": "PerBaseStrictLayoutProps",
   "stretch3": 0,
   "flatLoopAngle3": 0,
   "flipStem": false,
   "loopShape": "round",
   "triangleLoopHeight": 4
  },
  {
   "className": "PerBaseStrictLayoutProps",
   "stretch3": 0,
   "flatLoopAngle3": 0,
   "flipStem": false,
   "loopShape": "round",
   "triangleLoopHeight": 4
  },
  {
   "className": "PerBaseStrictLayoutProps",
   "stretch3": 0,
   "flatLoopAngle3": 0,
   "flipStem": false,
   "loopShape": "round",
   "triangleLoopHeight": 4
  },
  {
   "className": "PerBaseStrictLayoutProps",
   "stretch3": 0,
   "flatLoopAngle3": 0,
   "flipStem": false,
   "loopShape": "round",
   "triangleLoopHeight": 4
  },
  {
   "className": "PerBaseStrictLayoutProps",
   "stretch3": 0,
   "flatLoopAngle3": 0,
   "flipStem": false,
   "loopShape": "round",
   "triangleLoopHeight": 4
  },
  {
   "className": "PerBaseStrictLayoutProps",
   "stretch3": 0,
   "flatLoopAngle3": 0,
   "flipStem": false,
   "loopShape": "round",
   "triangleLoopHeight": 4
  },
  {
   "className": "PerBaseStrictLayoutProps",
   "stretch3": 0,
   "flatLoopAngle3": 0,
   "flipStem": false,
   "loopShape": "round",
   "triangleLoopHeight": 4
  },
  {
   "className": "PerBaseStrictLayoutProps",
   "stretch3": 0,
   "flatLoopAngle3": 0,
   "flipStem": false,
   "loopShape": "round",
   "triangleLoopHeight": 4
  },
  {
   "className": "PerBaseStrictLayoutProps",
   "stretch3": 0,
   "flatLoopAngle3": 0,
   "flipStem": false,
   "loopShape": "round",
   "triangleLoopHeight": 4
  },
  {
   "className": "PerBaseStrictLayoutProps",
   "stretch3": 0,
   "flatLoopAngle3": 0,
   "flipStem": false,
   "loopShape": "round",
   "triangleLoopHeight": 4
  },
  {
   "className": "PerBaseStrictLayoutProps",
   "stretch3": 0,
   "flatLoopAngle3": 0,
   "flipStem": false,
   "loopShape": "round",
   "triangleLoopHeight": 4
  },
  {
   "className": "PerBaseStrictLayoutProps",
   "stretch3": 1,
   "flatLoopAngle3": 0,
   "flipStem": false,
   "loopShape": "round",
   "triangleLoopHeight": 4
  },
  {
   "className": "PerBaseStrictLayoutProps",
   "stretch3": 0,
   "flatLoopAngle3": 0,
   "flipStem": false,
   "loopShape": "round",
   "triangleLoopHeight": 4
  },
  {
   "className": "PerBaseStrictLayoutProps",
   "stretch3": 0,
   "flatLoopAngle3": 0,
   "flipStem": false,
   "loopShape": "round",
   "triangleLoopHeight": 4
  },
  {
   "className": "PerBaseStrictLayoutProps",
   "stretch3": 0,
   "flatLoopAngle3": 0,
   "flipStem": false,
   "loopShape": "round",
   "triangleLoopHeight": 4
  },
  {
   "className": "PerBaseStrictLayoutProps",
   "stretch3": 0,
   "flatLoopAngle3": 0,
   "flipStem": false,
   "loopShape": "round",
   "triangleLoopHeight": 4
  },
  {
   "className": "PerBaseStrictLayoutProps",
   "stretch3": 0,
   "flatLoopAngle3": 0,
   "flipStem": false,
   "loopShape": "round",
   "triangleLoopHeight": 4
  },
  {
   "className": "PerBaseStrictLayoutProps",
   "stretch3": 0,
   "flatLoopAngle3": 0,
   "flipStem": false,
   "loopShape": "round",
   "triangleLoopHeight": 4
  },
  {
   "className": "PerBaseStrictLayoutProps",
   "stretch3": 0,
   "flatLoopAngle3": 0,
   "flipStem": false,
   "loopShape": "round",
   "triangleLoopHeight": 4
  },
  {
   "className": "PerBaseStrictLayoutProps",
   "stretch3": 0,
   "flatLoopAngle3": 0,
   "flipStem": false,
   "loopShape": "round",
   "triangleLoopHeight": 4
  },
  {
   "className": "PerBaseStrictLayoutProps",
   "stretch3": 0,
   "flatLoopAngle3": 0,
   "flipStem": false,
   "loopShape": "round",
   "triangleLoopHeight": 4
  },
  {
   "className": "PerBaseStrictLayoutProps",
   "stretch3": 0,
   "flatLoopAngle3": 0,
   "flipStem": false,
   "loopShape": "round",
   "triangleLoopHeight": 4
  },
  {
   "className": "PerBaseStrictLayoutProps",
   "stretch3": 0,
   "flatLoopAngle3": 0,
   "flipStem": false,
   "loopShape": "round",
   "triangleLoopHeight": 4
  },
  {
   "className": "PerBaseStrictLayoutProps",
   "stretch3": 0,
   "flatLoopAngle3": 0,
   "flipStem": false,
   "loopShape": "round",
   "triangleLoopHeight": 4
  },
  {
   "className": "PerBaseStrictLayoutProps",
   "stretch3": 0,
   "flatLoopAngle3": 0,
   "flipStem": false,
   "loopShape": "round",
   "triangleLoopHeight": 4
  },
  {
   "className": "PerBaseStrictLayoutProps",
   "stretch3": 0,
   "flatLoopAngle3": 0,
   "flipStem": false,
   "loopShape": "round",
   "triangleLoopHeight": 4
  },
  {
   "className": "PerBaseStrictLayoutProps",
   "stretch3": 3.6666666666666665,
   "flatLoopAngle3": 0,
   "flipStem": false,
   "loopShape": "round",
   "triangleLoopHeight": 4
  },
  {
   "className": "PerBaseStrictLayoutProps",
   "stretch3": 3.6666666666666665,
   "flatLoopAngle3": 0,
   "flipStem": false,
   "loopShape": "round",
   "triangleLoopHeight": 4
  },
  {
   "className": "PerBaseStrictLayoutProps",
   "stretch3": 3.6666666666666665,
   "flatLoopAngle3": 0,
   "flipStem": false,
   "loopShape": "round",
   "triangleLoopHeight": 4
  },
  {
   "className": "PerBaseStrictLayoutProps",
   "stretch3": 0,
   "flatLoopAngle3": 0,
   "flipStem": false,
   "loopShape": "round",
   "triangleLoopHeight": 4
  },
  {
   "className": "PerBaseStrictLayoutProps",
   "stretch3": 0,
   "flatLoopAngle3": 0,
   "flipStem": false,
   "loopShape": "round",
   "triangleLoopHeight": 4
  },
  {
   "className": "PerBaseStrictLayoutProps",
   "stretch3": 0,
   "flatLoopAngle3": 0,
   "flipStem": false,
   "loopShape": "round",
   "triangleLoopHeight": 4
  },
  {
   "className": "PerBaseStrictLayoutProps",
   "stretch3": 0,
   "flatLoopAngle3": 0,
   "flipStem": false,
   "loopShape": "round",
   "triangleLoopHeight": 4
  },
  {
   "className": "PerBaseStrictLayoutProps",
   "stretch3": 0,
   "flatLoopAngle3": 0,
   "flipStem": false,
   "loopShape": "round",
```
