## Supplementary material for "Novel conserved RNA structural motifs regulate genome cyclization of yellow fever virus": Figure 6-Supplementary File 4: L5U-MINI.rnacanvas (part 2 of 2)

```
   "triangleLoopHeight": 4
  },
  {
   "className": "PerBaseStrictLayoutProps",
   "stretch3": 0,
   "flatLoopAngle3": 0,
   "flipStem": false,
   "loopShape": "round",
   "triangleLoopHeight": 4
  },
  {
   "className": "PerBaseStrictLayoutProps",
   "stretch3": 0,
   "flatLoopAngle3": 0,
   "flipStem": false,
   "loopShape": "round",
   "triangleLoopHeight": 4
  },
  {
   "className": "PerBaseStrictLayoutProps",
   "stretch3": 0,
   "flatLoopAngle3": 0,
   "flipStem": false,
   "loopShape": "round",
   "triangleLoopHeight": 4
  },
  {
   "className": "PerBaseStrictLayoutProps",
   "stretch3": 0,
   "flatLoopAngle3": 0,
   "flipStem": false,
   "loopShape": "round",
   "triangleLoopHeight": 4
  },
  {
   "className": "PerBaseStrictLayoutProps",
   "stretch3": 0.5,
   "flatLoopAngle3": 0,
   "flipStem": false,
   "loopShape": "round",
   "triangleLoopHeight": 4
  },
  {
   "className": "PerBaseStrictLayoutProps",
   "stretch3": 0.5,
   "flatLoopAngle3": 0,
   "flipStem": false,
   "loopShape": "round",
   "triangleLoopHeight": 4
  },
  {
   "className": "PerBaseStrictLayoutProps",
   "stretch3": 0,
   "flatLoopAngle3": 0,
   "flipStem": false,
   "loopShape": "round",
   "triangleLoopHeight": 4
  },
  {
   "className": "PerBaseStrictLayoutProps",
   "stretch3": 0,
   "flatLoopAngle3": 0,
   "flipStem": false,
   "loopShape": "round",
   "triangleLoopHeight": 4
  },
  {
   "className": "PerBaseStrictLayoutProps",
   "stretch3": 0,
   "flatLoopAngle3": 0,
   "flipStem": false,
   "loopShape": "round",
   "triangleLoopHeight": 4
  },
  {
   "className": "PerBaseStrictLayoutProps",
   "stretch3": 0,
   "flatLoopAngle3": 0,
   "flipStem": false,
   "loopShape": "round",
   "triangleLoopHeight": 4
  },
  {
   "className": "PerBaseStrictLayoutProps",
   "stretch3": 0,
   "flatLoopAngle3": 0,
   "flipStem": false,
   "loopShape": "round",
   "triangleLoopHeight": 4
  },
  {
   "className": "PerBaseStrictLayoutProps",
   "stretch3": 0,
   "flatLoopAngle3": 0,
   "flipStem": false,
   "loopShape": "round",
   "triangleLoopHeight": 4
  },
  {
   "className": "PerBaseStrictLayoutProps",
   "stretch3": 0,
   "flatLoopAngle3": 0,
   "flipStem": false,
   "loopShape": "round",
   "triangleLoopHeight": 4
  },
  {
   "className": "PerBaseStrictLayoutProps",
   "stretch3": 0,
   "flatLoopAngle3": 0,
   "flipStem": false,
   "loopShape": "round",
   "triangleLoopHeight": 4
  },
  {
   "className": "PerBaseStrictLayoutProps",
   "stretch3": 0,
   "flatLoopAngle3": 0,
   "flipStem": false,
   "loopShape": "round",
   "triangleLoopHeight": 4
  },
  {
   "className": "PerBaseStrictLayoutProps",
   "stretch3": 0,
   "flatLoopAngle3": 0,
   "flipStem": false,
   "loopShape": "round",
   "triangleLoopHeight": 4
  },
  {
   "className": "PerBaseStrictLayoutProps",
   "stretch3": 0,
   "flatLoopAngle3": 0,
   "flipStem": false,
   "loopShape": "round",
   "triangleLoopHeight": 4
  },
  {
   "className": "PerBaseStrictLayoutProps",
   "stretch3": 0,
   "flatLoopAngle3": 0,
   "flipStem": false,
   "loopShape": "round",
   "triangleLoopHeight": 4
  },
  {
   "className": "PerBaseStrictLayoutProps",
   "stretch3": 0,
   "flatLoopAngle3": 0,
   "flipStem": false,
   "loopShape": "round",
   "triangleLoopHeight": 4
  },
  {
   "className": "PerBaseStrictLayoutProps",
   "stretch3": 0,
   "flatLoopAngle3": 0,
   "flipStem": false,
   "loopShape": "round",
   "triangleLoopHeight": 4
  },
  {
   "className": "PerBaseStrictLayoutProps",
   "stretch3": 0,
   "flatLoopAngle3": 0,
   "flipStem": false,
   "loopShape": "round",
   "triangleLoopHeight": 4
  },
  {
   "className": "PerBaseStrictLayoutProps",
   "stretch3": 0,
   "flatLoopAngle3": 0,
   "flipStem": false,
   "loopShape": "round",
   "triangleLoopHeight": 4
  },
  {
   "className": "PerBaseStrictLayoutProps",
   "stretch3": 0,
   "flatLoopAngle3": 0,
   "flipStem": false,
   "loopShape": "round",
   "triangleLoopHeight": 4
  },
  {
   "className": "PerBaseStrictLayoutProps",
   "stretch3": 0,
   "flatLoopAngle3": 0,
   "flipStem": false,
   "loopShape": "round",
   "triangleLoopHeight": 4
  },
  {
   "className": "PerBaseStrictLayoutProps",
   "stretch3": 0,
   "flatLoopAngle3": 0,
   "flipStem": false,
   "loopShape": "round",
   "triangleLoopHeight": 4
  },
  {
   "className": "PerBaseStrictLayoutProps",
   "stretch3": 0,
   "flatLoopAngle3": 0,
   "flipStem": false,
   "loopShape": "round",
   "triangleLoopHeight": 4
  },
  {
   "className": "PerBaseStrictLayoutProps",
   "stretch3": 0,
   "flatLoopAngle3": 0,
   "flipStem": false,
   "loopShape": "round",
   "triangleLoopHeight": 4
  },
  {
   "className": "PerBaseStrictLayoutProps",
   "stretch3": 0,
   "flatLoopAngle3": 0,
   "flipStem": false,
   "loopShape": "round",
   "triangleLoopHeight": 4
  },
  {
   "className": "PerBaseStrictLayoutProps",
   "stretch3": 0,
   "flatLoopAngle3": 0,
   "flipStem": false,
   "loopShape": "round",
   "triangleLoopHeight": 4
  },
  {
   "className": "PerBaseStrictLayoutProps",
   "stretch3": 0,
   "flatLoopAngle3": 0,
   "flipStem": false,
   "loopShape": "round",
   "triangleLoopHeight": 4
  },
  {
   "className": "PerBaseStrictLayoutProps",
   "stretch3": 0,
   "flatLoopAngle3": 0,
   "flipStem": false,
   "loopShape": "round",
   "triangleLoopHeight": 4
  },
  {
   "className": "PerBaseStrictLayoutProps",
   "stretch3": 0,
   "flatLoopAngle3": 0,
   "flipStem": false,
   "loopShape": "round",
   "triangleLoopHeight": 4
  },
  {
   "className": "PerBaseStrictLayoutProps",
   "stretch3": 0,
   "flatLoopAngle3": 0,
   "flipStem": false,
   "loopShape": "round",
   "triangleLoopHeight": 4
  },
  {
   "className": "PerBaseStrictLayoutProps",
   "stretch3": 0,
   "flatLoopAngle3": 0,
   "flipStem": false,
   "loopShape": "round",
   "triangleLoopHeight": 4
  },
  {
   "className": "PerBaseStrictLayoutProps",
   "stretch3": 0,
   "flatLoopAngle3": 0,
   "flipStem": false,
   "loopShape": "round",
   "triangleLoopHeight": 4
  },
  {
   "className": "PerBaseStrictLayoutProps",
   "stretch3": 1.9183623806148478,
   "flatLoopAngle3": 0,
   "flipStem": false,
   "loopShape": "round",
   "triangleLoopHeight": 4
  },
  {
   "className": "PerBaseStrictLayoutProps",
   "stretch3": 1.9183623806148478,
   "flatLoopAngle3": 0,
   "flipStem": false,
   "loopShape": "round",
   "triangleLoopHeight": 4
  },
  {
   "className": "PerBaseStrictLayoutProps",
   "stretch3": 1.9183623806148478,
   "flatLoopAngle3": 0,
   "flipStem": false,
   "loopShape": "round",
   "triangleLoopHeight": 4
  },
  {
   "className": "PerBaseStrictLayoutProps",
   "stretch3": 1.9183623806148478,
   "flatLoopAngle3": 0,
   "flipStem": false,
   "loopShape": "round",
   "triangleLoopHeight": 4
  },
  {
   "className": "PerBaseStrictLayoutProps",
   "stretch3": 1.9183623806148478,
   "flatLoopAngle3": 0,
   "flipStem": false,
   "loopShape": "round",
   "triangleLoopHeight": 4
  },
  {
   "className": "PerBaseStrictLayoutProps",
   "stretch3": 1.9183623806148478,
   "flatLoopAngle3": 0,
   "flipStem": false,
   "loopShape": "round",
   "triangleLoopHeight": 4
  },
  {
   "className": "PerBaseStrictLayoutProps",
   "stretch3": 1.9183623806148478,
   "flatLoopAngle3": 0,
   "flipStem": false,
   "loopShape": "round",
   "triangleLoopHeight": 4
  },
  {
   "className": "PerBaseStrictLayoutProps",
   "stretch3": 1.9183623806148478,
   "flatLoopAngle3": 0,
   "flipStem": false,
   "loopShape": "round",
   "triangleLoopHeight": 4
  },
  {
   "className": "PerBaseStrictLayoutProps",
   "stretch3": 1.9183623806148478,
   "flatLoopAngle3": 0,
   "flipStem": false,
   "loopShape": "round",
   "triangleLoopHeight": 4
  },
  {
   "className": "PerBaseStrictLayoutProps",
   "stretch3": 1.9183623806148478,
   "flatLoopAngle3": 0,
   "flipStem": false,
   "loopShape": "round",
   "triangleLoopHeight": 4
  },
  {
   "className": "PerBaseStrictLayoutProps",
   "stretch3": 1.9183623806148478,
   "flatLoopAngle3": 0,
   "flipStem": false,
   "loopShape": "round",
   "triangleLoopHeight": 4
  },
  {
   "className": "PerBaseStrictLayoutProps",
   "stretch3": 1.9183623806148478,
   "flatLoopAngle3": 0,
   "flipStem": false,
   "loopShape": "round",
   "triangleLoopHeight": 4
  },
  {
   "className": "PerBaseStrictLayoutProps",
   "stretch3": 1.9183623806148478,
   "flatLoopAngle3": 0,
   "flipStem": false,
   "loopShape": "round",
   "triangleLoopHeight": 4
  },
  {
   "className": "PerBaseStrictLayoutProps",
   "stretch3": 1.9183623806148478,
   "flatLoopAngle3": 0,
   "flipStem": false,
   "loopShape": "round",
   "triangleLoopHeight": 4
  },
  {
   "className": "PerBaseStrictLayoutProps",
   "stretch3": 1.9183623806148478,
   "flatLoopAngle3": 0,
   "flipStem": false,
   "loopShape": "round",
   "triangleLoopHeight": 4
  },
  {
   "className": "PerBaseStrictLayoutProps",
   "stretch3": 0,
   "flatLoopAngle3": 0,
   "flipStem": false,
   "loopShape": "round",
   "triangleLoopHeight": 4
  },
  {
   "className": "PerBaseStrictLayoutProps",
   "stretch3": 0,
   "flatLoopAngle3": 0,
   "flipStem": false,
   "loopShape": "round",
   "triangleLoopHeight": 4
  },
  {
   "className": "PerBaseStrictLayoutProps",
   "stretch3": 0,
   "flatLoopAngle3": 0,
   "flipStem": false,
   "loopShape": "round",
   "triangleLoopHeight": 4
  },
  {
   "className": "PerBaseStrictLayoutProps",
   "stretch3": 0,
   "flatLoopAngle3": 0,
   "flipStem": false,
   "loopShape": "round",
   "triangleLoopHeight": 4
  },
  {
   "className": "PerBaseStrictLayoutProps",
   "stretch3": 0,
   "flatLoopAngle3": 0,
   "flipStem": false,
   "loopShape": "round",
   "triangleLoopHeight": 4
  },
  {
   "className": "PerBaseStrictLayoutProps",
   "stretch3": 0,
   "flatLoopAngle3": 0,
   "flipStem": false,
   "loopShape": "round",
   "triangleLoopHeight": 4
  },
  {
   "className": "PerBaseStrictLayoutProps",
   "stretch3": 0,
   "flatLoopAngle3": 0,
   "flipStem": false,
   "loopShape": "round",
   "triangleLoopHeight": 4
  },
  {
   "className": "PerBaseStrictLayoutProps",
   "stretch3": 0,
   "flatLoopAngle3": 0,
   "flipStem": false,
   "loopShape": "round",
   "triangleLoopHeight": 4
  },
  {
   "className": "PerBaseStrictLayoutProps",
   "stretch3": 0,
   "flatLoopAngle3": 0,
   "flipStem": false,
   "loopShape": "round",
   "triangleLoopHeight": 4
  },
  {
   "className": "PerBaseStrictLayoutProps",
   "stretch3": 0,
   "flatLoopAngle3": 0,
   "flipStem": false,
   "loopShape": "round",
   "triangleLoopHeight": 4
  },
  {
   "className": "PerBaseStrictLayoutProps",
   "stretch3": 0,
   "flatLoopAngle3": 0,
   "flipStem": false,
   "loopShape": "round",
   "triangleLoopHeight": 4
  },
  {
   "className": "PerBaseStrictLayoutProps",
   "stretch3": 0,
   "flatLoopAngle3": 0,
   "flipStem": false,
   "loopShape": "round",
   "triangleLoopHeight": 4
  },
  {
   "className": "PerBaseStrictLayoutProps",
   "stretch3": 0,
   "flatLoopAngle3": 0,
   "flipStem": false,
   "loopShape": "round",
   "triangleLoopHeight": 4
  },
  {
   "className": "PerBaseStrictLayoutProps",
   "stretch3": 0,
   "flatLoopAngle3": 0,
   "flipStem": false,
   "loopShape": "round",
   "triangleLoopHeight": 4
  },
  {
   "className": "PerBaseStrictLayoutProps",
   "stretch3": 0,
   "flatLoopAngle3": 0,
   "flipStem": false,
   "loopShape": "round",
   "triangleLoopHeight": 4
  },
  {
   "className": "PerBaseStrictLayoutProps",
   "stretch3": 0,
   "flatLoopAngle3": 0,
   "flipStem": false,
   "loopShape": "round",
   "triangleLoopHeight": 4
  },
  {
   "className": "PerBaseStrictLayoutProps",
   "stretch3": 0,
   "flatLoopAngle3": 0,
   "flipStem": false,
   "loopShape": "round",
   "triangleLoopHeight": 4
  },
  {
   "className": "PerBaseStrictLayoutProps",
   "stretch3": 0,
   "flatLoopAngle3": 0,
   "flipStem": false,
   "loopShape": "round",
   "triangleLoopHeight": 4
  },
  {
   "className": "PerBaseStrictLayoutProps",
   "stretch3": 0,
   "flatLoopAngle3": 0,
   "flipStem": false,
   "loopShape": "round",
   "triangleLoopHeight": 4
  },
  {
   "className": "PerBaseStrictLayoutProps",
   "stretch3": 0,
   "flatLoopAngle3": 0,
   "flipStem": false,
   "loopShape": "round",
   "triangleLoopHeight": 4
  },
  {
   "className": "PerBaseStrictLayoutProps",
   "stretch3": 0,
   "flatLoopAngle3": 0,
   "flipStem": false,
   "loopShape": "round",
   "triangleLoopHeight": 4
  },
  {
   "className": "PerBaseStrictLayoutProps",
   "stretch3": 0,
   "flatLoopAngle3": 0,
   "flipStem": false,
   "loopShape": "round",
   "triangleLoopHeight": 4
  },
  {
   "className": "PerBaseStrictLayoutProps",
   "stretch3": 0,
   "flatLoopAngle3": 0,
   "flipStem": false,
   "loopShape": "round",
   "triangleLoopHeight": 4
  },
  {
   "className": "PerBaseStrictLayoutProps",
   "stretch3": 0,
   "flatLoopAngle3": 0,
   "flipStem": false,
   "loopShape": "round",
   "triangleLoopHeight": 4
  },
  {
   "className": "PerBaseStrictLayoutProps",
   "stretch3": 0,
   "flatLoopAngle3": 0,
   "flipStem": false,
   "loopShape": "round",
   "triangleLoopHeight": 4
  },
  {
   "className": "PerBaseStrictLayoutProps",
   "stretch3": 0,
   "flatLoopAngle3": 0,
   "flipStem": false,
   "loopShape": "round",
   "triangleLoopHeight": 4
  },
  {
   "className": "PerBaseStrictLayoutProps",
   "stretch3": 0,
   "flatLoopAngle3": 0,
   "flipStem": false,
   "loopShape": "round",
   "triangleLoopHeight": 4
  },
  {
   "className": "PerBaseStrictLayoutProps",
   "stretch3": 0,
   "flatLoopAngle3": 0,
   "flipStem": false,
   "loopShape": "round",
   "triangleLoopHeight": 4
  },
  {
   "className": "PerBaseStrictLayoutProps",
   "stretch3": 0,
   "flatLoopAngle3": 0,
   "flipStem": false,
   "loopShape": "round",
   "triangleLoopHeight": 4
  },
  {
   "className": "PerBaseStrictLayoutProps",
   "stretch3": 0,
   "flatLoopAngle3": 0,
   "flipStem": false,
   "loopShape": "round",
   "triangleLoopHeight": 4
  },
  {
   "className": "PerBaseStrictLayoutProps",
   "stretch3": 0,
   "flatLoopAngle3": 0,
   "flipStem": false,
   "loopShape": "round",
   "triangleLoopHeight": 4
  },
  {
   "className": "PerBaseStrictLayoutProps",
   "stretch3": 0,
   "flatLoopAngle3": 0,
   "flipStem": false,
   "loopShape": "round",
   "triangleLoopHeight": 4
  },
  {
   "className": "PerBaseStrictLayoutProps",
   "stretch3": 0,
   "flatLoopAngle3": 0,
   "flipStem": false,
   "loopShape": "round",
   "triangleLoopHeight": 4
  },
  {
   "className": "PerBaseStrictLayoutProps",
   "stretch3": 0,
   "flatLoopAngle3": 0,
   "flipStem": false,
   "loopShape": "round",
   "triangleLoopHeight": 4
  },
  {
   "className": "PerBaseStrictLayoutProps",
   "stretch3": 0,
   "flatLoopAngle3": 0,
   "flipStem": false,
   "loopShape": "round",
   "triangleLoopHeight": 4
  },
  {
   "className": "PerBaseStrictLayoutProps",
   "stretch3": 0,
   "flatLoopAngle3": 0,
   "flipStem": false,
   "loopShape": "round",
   "triangleLoopHeight": 4
  },
  {
   "className": "PerBaseStrictLayoutProps",
   "stretch3": 0,
   "flatLoopAngle3": 0,
   "flipStem": false,
   "loopShape": "round",
   "triangleLoopHeight": 4
  },
  {
   "className": "PerBaseStrictLayoutProps",
   "stretch3": 0,
   "flatLoopAngle3": 0,
   "flipStem": false,
   "loopShape": "round",
   "triangleLoopHeight": 4
  },
  {
   "className": "PerBaseStrictLayoutProps",
   "stretch3": 6,
   "flatLoopAngle3": 0,
   "flipStem": false,
   "loopShape": "round",
   "triangleLoopHeight": 4
  },
  {
   "className": "PerBaseStrictLayoutProps",
   "stretch3": 0,
   "flatLoopAngle3": 0,
   "flipStem": false,
   "loopShape": "round",
   "triangleLoopHeight": 4
  },
  {
   "className": "PerBaseStrictLayoutProps",
   "stretch3": 0,
   "flatLoopAngle3": 0,
   "flipStem": false,
   "loopShape": "round",
   "triangleLoopHeight": 4
  },
  {
   "className": "PerBaseStrictLayoutProps",
   "stretch3": 0,
   "flatLoopAngle3": 0,
   "flipStem": false,
   "loopShape": "round",
   "triangleLoopHeight": 4
  },
  {
   "className": "PerBaseStrictLayoutProps",
   "stretch3": 0,
   "flatLoopAngle3": 0,
   "flipStem": false,
   "loopShape": "round",
   "triangleLoopHeight": 4
  },
  {
   "className": "PerBaseStrictLayoutProps",
   "stretch3": 0,
   "flatLoopAngle3": 0,
   "flipStem": false,
   "loopShape": "round",
   "triangleLoopHeight": 4
  },
  {
   "className": "PerBaseStrictLayoutProps",
   "stretch3": 2,
   "flatLoopAngle3": 0,
   "flipStem": false,
   "loopShape": "round",
   "triangleLoopHeight": 4
  },
  {
   "className": "PerBaseStrictLayoutProps",
   "stretch3": 0,
   "flatLoopAngle3": 0,
   "flipStem": false,
   "loopShape": "round",
   "triangleLoopHeight": 4
  },
  {
   "className": "PerBaseStrictLayoutProps",
   "stretch3": 0,
   "flatLoopAngle3": 0,
   "flipStem": false,
   "loopShape": "round",
   "triangleLoopHeight": 4
  },
  {
   "className": "PerBaseStrictLayoutProps",
   "stretch3": 0,
   "flatLoopAngle3": 0,
   "flipStem": false,
   "loopShape": "round",
   "triangleLoopHeight": 4
  },
  {
   "className": "PerBaseStrictLayoutProps",
   "stretch3": 0,
   "flatLoopAngle3": 0,
   "flipStem": false,
   "loopShape": "round",
   "triangleLoopHeight": 4
  },
  {
   "className": "PerBaseStrictLayoutProps",
   "stretch3": 0,
   "flatLoopAngle3": 0,
   "flipStem": false,
   "loopShape": "round",
   "triangleLoopHeight": 4
  },
  {
   "className": "PerBaseStrictLayoutProps",
   "stretch3": 0,
   "flatLoopAngle3": 0,
   "flipStem": false,
   "loopShape": "round",
   "triangleLoopHeight": 4
  },
  {
   "className": "PerBaseStrictLayoutProps",
   "stretch3": 0,
   "flatLoopAngle3": 0,
   "flipStem": false,
   "loopShape": "round",
   "triangleLoopHeight": 4
  },
  {
   "className": "PerBaseStrictLayoutProps",
   "stretch3": 0,
   "flatLoopAngle3": 0,
   "flipStem": false,
   "loopShape": "round",
   "triangleLoopHeight": 4
  },
  {
   "className": "PerBaseStrictLayoutProps",
   "stretch3": 0,
   "flatLoopAngle3": 0,
   "flipStem": false,
   "loopShape": "round",
   "triangleLoopHeight": 4
  },
  {
   "className": "PerBaseStrictLayoutProps",
   "stretch3": 0,
   "flatLoopAngle3": 0,
   "flipStem": false,
   "loopShape": "round",
   "triangleLoopHeight": 4
  },
  {
   "className": "PerBaseStrictLayoutProps",
   "stretch3": 0,
   "flatLoopAngle3": 0,
   "flipStem": false,
   "loopShape": "round",
   "triangleLoopHeight": 4
  },
  {
   "className": "PerBaseStrictLayoutProps",
   "stretch3": 0,
   "flatLoopAngle3": 0,
   "flipStem": false,
   "loopShape": "round",
   "triangleLoopHeight": 4
  },
  {
   "className": "PerBaseStrictLayoutProps",
   "stretch3": 0,
   "flatLoopAngle3": 0,
   "flipStem": false,
   "loopShape": "round",
   "triangleLoopHeight": 4
  },
  {
   "className": "PerBaseStrictLayoutProps",
   "stretch3": 0,
   "flatLoopAngle3": 0,
   "flipStem": false,
   "loopShape": "round",
   "triangleLoopHeight": 4
  },
  {
   "className": "PerBaseStrictLayoutProps",
   "stretch3": 0,
   "flatLoopAngle3": 0,
   "flipStem": false,
   "loopShape": "round",
   "triangleLoopHeight": 4
  },
  {
   "className": "PerBaseStrictLayoutProps",
   "stretch3": 0,
   "flatLoopAngle3": 0,
   "flipStem": false,
   "loopShape": "round",
   "triangleLoopHeight": 4
  },
  {
   "className": "PerBaseStrictLayoutProps",
   "stretch3": 0,
   "flatLoopAngle3": 0,
   "flipStem": false,
   "loopShape": "round",
   "triangleLoopHeight": 4
  },
  {
   "className": "PerBaseStrictLayoutProps",
   "stretch3": 0,
   "flatLoopAngle3": 0,
   "flipStem": false,
   "loopShape": "round",
   "triangleLoopHeight": 4
  },
  {
   "className": "PerBaseStrictLayoutProps",
   "stretch3": 0,
   "flatLoopAngle3": 0,
   "flipStem": false,
   "loopShape": "round",
   "triangleLoopHeight": 4
  },
  {
   "className": "PerBaseStrictLayoutProps",
   "stretch3": 0,
   "flatLoopAngle3": 0,
   "flipStem": false,
   "loopShape": "round",
   "triangleLoopHeight": 4
  },
  {
   "className": "PerBaseStrictLayoutProps",
   "stretch3": 0,
   "flatLoopAngle3": 0,
   "flipStem": false,
   "loopShape": "round",
   "triangleLoopHeight": 4
  },
  {
   "className": "PerBaseStrictLayoutProps",
   "stretch3": 0,
   "flatLoopAngle3": 0,
   "flipStem": false,
   "loopShape": "round",
   "triangleLoopHeight": 4
  },
  {
   "className": "PerBaseStrictLayoutProps",
   "stretch3": 0,
   "flatLoopAngle3": 0,
   "flipStem": false,
   "loopShape": "round",
   "triangleLoopHeight": 4
  },
  {
   "className": "PerBaseStrictLayoutProps",
   "stretch3": 0,
   "flatLoopAngle3": 0,
   "flipStem": false,
   "loopShape": "round",
   "triangleLoopHeight": 4
  },
  {
   "className": "PerBaseStrictLayoutProps",
   "stretch3": 0,
   "flatLoopAngle3": 0,
   "flipStem": false,
   "loopShape": "round",
   "triangleLoopHeight": 4
  },
  {
   "className": "PerBaseStrictLayoutProps",
   "stretch3": 0,
   "flatLoopAngle3": 0,
   "flipStem": false,
   "loopShape": "round",
   "triangleLoopHeight": 4
  },
  {
   "className": "PerBaseStrictLayoutProps",
   "stretch3": 0,
   "flatLoopAngle3": 0,
   "flipStem": false,
   "loopShape": "round",
   "triangleLoopHeight": 4
  },
  {
   "className": "PerBaseStrictLayoutProps",
   "stretch3": 0,
   "flatLoopAngle3": 0,
   "flipStem": false,
   "loopShape": "round",
   "triangleLoopHeight": 4
  },
  {
   "className": "PerBaseStrictLayoutProps",
   "stretch3": 0,
   "flatLoopAngle3": 0,
   "flipStem": false,
   "loopShape": "round",
   "triangleLoopHeight": 4
  },
  {
   "className": "PerBaseStrictLayoutProps",
   "stretch3": 0,
   "flatLoopAngle3": 0,
   "flipStem": false,
   "loopShape": "round",
   "triangleLoopHeight": 4
  },
  {
   "className": "PerBaseStrictLayoutProps",
   "stretch3": 0,
   "flatLoopAngle3": 0,
   "flipStem": false,
   "loopShape": "round",
   "triangleLoopHeight": 4
  },
  {
   "className": "PerBaseStrictLayoutProps",
   "stretch3": 0,
   "flatLoopAngle3": 0,
   "flipStem": false,
   "loopShape": "round",
   "triangleLoopHeight": 4
  },
  {
   "className": "PerBaseStrictLayoutProps",
   "stretch3": 0,
   "flatLoopAngle3": 0,
   "flipStem": false,
   "loopShape": "round",
   "triangleLoopHeight": 4
  },
  {
   "className": "PerBaseStrictLayoutProps",
   "stretch3": 0,
   "flatLoopAngle3": 0,
   "flipStem": false,
   "loopShape": "round",
   "triangleLoopHeight": 4
  },
  {
   "className": "PerBaseStrictLayoutProps",
   "stretch3": 0,
   "flatLoopAngle3": 0,
   "flipStem": false,
   "loopShape": "round",
   "triangleLoopHeight": 4
  },
  {
   "className": "PerBaseStrictLayoutProps",
   "stretch3": 0,
   "flatLoopAngle3": 0,
   "flipStem": false,
   "loopShape": "round",
   "triangleLoopHeight": 4
  },
  {
   "className": "PerBaseStrictLayoutProps",
   "stretch3": 0,
   "flatLoopAngle3": 0,
   "flipStem": false,
   "loopShape": "round",
   "triangleLoopHeight": 4
  },
  {
   "className": "PerBaseStrictLayoutProps",
   "stretch3": 0,
   "flatLoopAngle3": 0,
   "flipStem": false,
   "loopShape": "round",
   "triangleLoopHeight": 4
  },
  {
   "className": "PerBaseStrictLayoutProps",
   "stretch3": 0,
   "flatLoopAngle3": 0,
   "flipStem": false,
   "loopShape": "round",
   "triangleLoopHeight": 4
  },
  {
   "className": "PerBaseStrictLayoutProps",
   "stretch3": 0,
   "flatLoopAngle3": 0,
   "flipStem": false,
   "loopShape": "round",
   "triangleLoopHeight": 4
  },
  {
   "className": "PerBaseStrictLayoutProps",
   "stretch3": 0,
   "flatLoopAngle3": 0,
   "flipStem": false,
   "loopShape": "round",
   "triangleLoopHeight": 4
  },
  {
   "className": "PerBaseStrictLayoutProps",
   "stretch3": 0,
   "flatLoopAngle3": 0,
   "flipStem": false,
   "loopShape": "round",
   "triangleLoopHeight": 4
  },
  {
   "className": "PerBaseStrictLayoutProps",
   "stretch3": 0,
   "flatLoopAngle3": 0,
   "flipStem": false,
   "loopShape": "round",
   "triangleLoopHeight": 4
  },
  {
   "className": "PerBaseStrictLayoutProps",
   "stretch3": 0,
   "flatLoopAngle3": 0,
   "flipStem": false,
   "loopShape": "round",
   "triangleLoopHeight": 4
  },
  {
   "className": "PerBaseStrictLayoutProps",
   "stretch3": 0,
   "flatLoopAngle3": 0,
   "flipStem": false,
   "loopShape": "round",
   "triangleLoopHeight": 4
  },
  {
   "className": "PerBaseStrictLayoutProps",
   "stretch3": 0,
   "flatLoopAngle3": 0,
   "flipStem": false,
   "loopShape": "round",
   "triangleLoopHeight": 4
  },
  {
   "className": "PerBaseStrictLayoutProps",
   "stretch3": 0,
   "flatLoopAngle3": 0,
   "flipStem": false,
   "loopShape": "round",
   "triangleLoopHeight": 4
  },
  {
   "className": "PerBaseStrictLayoutProps",
   "stretch3": 0,
   "flatLoopAngle3": 0,
   "flipStem": false,
   "loopShape": "round",
   "triangleLoopHeight": 4
  },
  {
   "className": "PerBaseStrictLayoutProps",
   "stretch3": 0,
   "flatLoopAngle3": 0,
   "flipStem": false,
   "loopShape": "round",
   "triangleLoopHeight": 4
  },
  {
   "className": "PerBaseStrictLayoutProps",
   "stretch3": 0,
   "flatLoopAngle3": 0,
   "flipStem": false,
   "loopShape": "round",
   "triangleLoopHeight": 4
  },
  {
   "className": "PerBaseStrictLayoutProps",
   "stretch3": 0,
   "flatLoopAngle3": 0,
   "flipStem": false,
   "loopShape": "round",
   "triangleLoopHeight": 4
  },
  {
   "className": "PerBaseStrictLayoutProps",
   "stretch3": 0,
   "flatLoopAngle3": 0,
   "flipStem": false,
   "loopShape": "round",
   "triangleLoopHeight": 4
  },
  {
   "className": "PerBaseStrictLayoutProps",
   "stretch3": 0,
   "flatLoopAngle3": 0,
   "flipStem": false,
   "loopShape": "round",
   "triangleLoopHeight": 4
  },
  {
   "className": "PerBaseStrictLayoutProps",
   "stretch3": 0,
   "flatLoopAngle3": 0,
   "flipStem": false,
   "loopShape": "round",
   "triangleLoopHeight": 4
  },
  {
   "className": "PerBaseStrictLayoutProps",
   "stretch3": 0,
   "flatLoopAngle3": 0,
   "flipStem": false,
   "loopShape": "round",
   "triangleLoopHeight": 4
  },
  {
   "className": "PerBaseStrictLayoutProps",
   "stretch3": 0,
   "flatLoopAngle3": 0,
   "flipStem": false,
   "loopShape": "round",
   "triangleLoopHeight": 4
  },
  {
   "className": "PerBaseStrictLayoutProps",
   "stretch3": 0,
   "flatLoopAngle3": 0,
   "flipStem": false,
   "loopShape": "round",
   "triangleLoopHeight": 4
  },
  {
   "className": "PerBaseStrictLayoutProps",
   "stretch3": 0,
   "flatLoopAngle3": 0,
   "flipStem": false,
   "loopShape": "round",
   "triangleLoopHeight": 4
  },
  {
   "className": "PerBaseStrictLayoutProps",
   "stretch3": 0,
   "flatLoopAngle3": 0,
   "flipStem": false,
   "loopShape": "round",
   "triangleLoopHeight": 4
  },
  {
   "className": "PerBaseStrictLayoutProps",
   "stretch3": 0,
   "flatLoopAngle3": 0,
   "flipStem": false,
   "loopShape": "round",
   "triangleLoopHeight": 4
  },
  {
   "className": "PerBaseStrictLayoutProps",
   "stretch3": 0,
   "flatLoopAngle3": 0,
   "flipStem": false,
   "loopShape": "round",
   "triangleLoopHeight": 4
  },
  {
   "className": "PerBaseStrictLayoutProps",
   "stretch3": 0,
   "flatLoopAngle3": 0,
   "flipStem": false,
   "loopShape": "round",
   "triangleLoopHeight": 4
  },
  {
   "className": "PerBaseStrictLayoutProps",
   "stretch3": 0,
   "flatLoopAngle3": 0,
   "flipStem": false,
   "loopShape": "round",
   "triangleLoopHeight": 4
  },
  {
   "className": "PerBaseStrictLayoutProps",
   "stretch3": 0,
   "flatLoopAngle3": 0,
   "flipStem": false,
   "loopShape": "round",
   "triangleLoopHeight": 4
  },
  {
   "className": "PerBaseStrictLayoutProps",
   "stretch3": 0,
   "flatLoopAngle3": 0,
   "flipStem": false,
   "loopShape": "round",
   "triangleLoopHeight": 4
  },
  {
   "className": "PerBaseStrictLayoutProps",
   "stretch3": 0,
   "flatLoopAngle3": 0,
   "flipStem": false,
   "loopShape": "round",
   "triangleLoopHeight": 4
  },
  {
   "className": "PerBaseStrictLayoutProps",
   "stretch3": 0,
   "flatLoopAngle3": 0,
   "flipStem": false,
   "loopShape": "round",
   "triangleLoopHeight": 4
  },
  {
   "className": "PerBaseStrictLayoutProps",
   "stretch3": 0,
   "flatLoopAngle3": 0,
   "flipStem": false,
   "loopShape": "round",
   "triangleLoopHeight": 4
  },
  {
   "className": "PerBaseStrictLayoutProps",
   "stretch3": 0,
   "flatLoopAngle3": 0,
   "flipStem": false,
   "loopShape": "round",
   "triangleLoopHeight": 4
  },
  {
   "className": "PerBaseStrictLayoutProps",
   "stretch3": 0,
   "flatLoopAngle3": 0,
   "flipStem": false,
   "loopShape": "round",
   "triangleLoopHeight": 4
  },
  {
   "className": "PerBaseStrictLayoutProps",
   "stretch3": 0,
   "flatLoopAngle3": 0,
   "flipStem": false,
   "loopShape": "round",
   "triangleLoopHeight": 4
  },
  {
   "className": "PerBaseStrictLayoutProps",
   "stretch3": 0,
   "flatLoopAngle3": 0,
   "flipStem": false,
   "loopShape": "round",
   "triangleLoopHeight": 4
  },
  {
   "className": "PerBaseStrictLayoutProps",
   "stretch3": 0,
   "flatLoopAngle3": 0,
   "flipStem": false,
   "loopShape": "round",
   "triangleLoopHeight": 4
  },
  {
   "className": "PerBaseStrictLayoutProps",
   "stretch3": 0,
   "flatLoopAngle3": 0,
   "flipStem": false,
   "loopShape": "round",
   "triangleLoopHeight": 4
  },
  {
   "className": "PerBaseStrictLayoutProps",
   "stretch3": 0,
   "flatLoopAngle3": 0,
   "flipStem": false,
   "loopShape": "round",
   "triangleLoopHeight": 4
  },
  {
   "className": "PerBaseStrictLayoutProps",
   "stretch3": 0,
   "flatLoopAngle3": 0,
   "flipStem": false,
   "loopShape": "round",
   "triangleLoopHeight": 4
  },
  {
   "className": "PerBaseStrictLayoutProps",
   "stretch3": 0,
   "flatLoopAngle3": 0,
   "flipStem": false,
   "loopShape": "round",
   "triangleLoopHeight": 4
  },
  {
   "className": "PerBaseStrictLayoutProps",
   "stretch3": 0,
   "flatLoopAngle3": 0,
   "flipStem": false,
   "loopShape": "round",
   "triangleLoopHeight": 4
  },
  {
   "className": "PerBaseStrictLayoutProps",
   "stretch3": 0,
   "flatLoopAngle3": 0,
   "flipStem": false,
   "loopShape": "round",
   "triangleLoopHeight": 4
  },
  {
   "className": "PerBaseStrictLayoutProps",
   "stretch3": 0,
   "flatLoopAngle3": 0,
   "flipStem": false,
   "loopShape": "round",
   "triangleLoopHeight": 4
  },
  {
   "className": "PerBaseStrictLayoutProps",
   "stretch3": 0,
   "flatLoopAngle3": 0,
   "flipStem": false,
   "loopShape": "round",
   "triangleLoopHeight": 4
  },
  {
   "className": "PerBaseStrictLayoutProps",
   "stretch3": 0,
   "flatLoopAngle3": 0,
   "flipStem": false,
   "loopShape": "round",
   "triangleLoopHeight": 4
  },
  {
   "className": "PerBaseStrictLayoutProps",
   "stretch3": 0,
   "flatLoopAngle3": 0,
   "flipStem": false,
   "loopShape": "round",
   "triangleLoopHeight": 4
  },
  {
   "className": "PerBaseStrictLayoutProps",
   "stretch3": 0,
   "flatLoopAngle3": 0,
   "flipStem": false,
   "loopShape": "round",
   "triangleLoopHeight": 4
  },
  {
   "className": "PerBaseStrictLayoutProps",
   "stretch3": 0,
   "flatLoopAngle3": 0,
   "flipStem": false,
   "loopShape": "round",
   "triangleLoopHeight": 4
  },
  {
   "className": "PerBaseStrictLayoutProps",
   "stretch3": 0,
   "flatLoopAngle3": 0,
   "flipStem": false,
   "loopShape": "round",
   "triangleLoopHeight": 4
  },
  {
   "className": "PerBaseStrictLayoutProps",
   "stretch3": 0,
   "flatLoopAngle3": 0,
   "flipStem": false,
   "loopShape": "round",
   "triangleLoopHeight": 4
  },
  {
   "className": "PerBaseStrictLayoutProps",
   "stretch3": 0,
   "flatLoopAngle3": 0,
   "flipStem": false,
   "loopShape": "round",
   "triangleLoopHeight": 4
  },
  {
   "className": "PerBaseStrictLayoutProps",
   "stretch3": 0,
   "flatLoopAngle3": 0,
   "flipStem": false,
   "loopShape": "round",
   "triangleLoopHeight": 4
  },
  {
   "className": "PerBaseStrictLayoutProps",
   "stretch3": 0,
   "flatLoopAngle3": 0,
   "flipStem": false,
   "loopShape": "round",
   "triangleLoopHeight": 4
  },
  {
   "className": "PerBaseStrictLayoutProps",
   "stretch3": 0,
   "flatLoopAngle3": 0,
   "flipStem": false,
   "loopShape": "round",
   "triangleLoopHeight": 4
  },
  {
   "className": "PerBaseStrictLayoutProps",
   "stretch3": 0,
   "flatLoopAngle3": 0,
   "flipStem": false,
   "loopShape": "round",
   "triangleLoopHeight": 4
  },
  {
   "className": "PerBaseStrictLayoutProps",
   "stretch3": 0,
   "flatLoopAngle3": 0,
   "flipStem": false,
   "loopShape": "round",
   "triangleLoopHeight": 4
  },
  {
   "className": "PerBaseStrictLayoutProps",
   "stretch3": 0,
   "flatLoopAngle3": 0,
   "flipStem": false,
   "loopShape": "round",
   "triangleLoopHeight": 4
  },
  {
   "className": "PerBaseStrictLayoutProps",
   "stretch3": 0,
   "flatLoopAngle3": 0,
   "flipStem": false,
   "loopShape": "round",
   "triangleLoopHeight": 4
  },
  {
   "className": "PerBaseStrictLayoutProps",
   "stretch3": 0,
   "flatLoopAngle3": 0,
   "flipStem": false,
   "loopShape": "round",
   "triangleLoopHeight": 4
  },
  {
   "className": "PerBaseStrictLayoutProps",
   "stretch3": 0,
   "flatLoopAngle3": 0,
   "flipStem": false,
   "loopShape": "round",
   "triangleLoopHeight": 4
  },
  {
   "className": "PerBaseStrictLayoutProps",
   "stretch3": 0,
   "flatLoopAngle3": 0,
   "flipStem": false,
   "loopShape": "round",
   "triangleLoopHeight": 4
  },
  {
   "className": "PerBaseStrictLayoutProps",
   "stretch3": 0,
   "flatLoopAngle3": 0,
   "flipStem": false,
   "loopShape": "round",
   "triangleLoopHeight": 4
  },
  {
   "className": "PerBaseStrictLayoutProps",
   "stretch3": 0,
   "flatLoopAngle3": 0,
   "flipStem": false,
   "loopShape": "round",
   "triangleLoopHeight": 4
  },
  {
   "className": "PerBaseStrictLayoutProps",
   "stretch3": 0,
   "flatLoopAngle3": 0,
   "flipStem": false,
   "loopShape": "round",
   "triangleLoopHeight": 4
  },
  {
   "className": "PerBaseStrictLayoutProps",
   "stretch3": 0,
   "flatLoopAngle3": 0,
   "flipStem": false,
   "loopShape": "round",
   "triangleLoopHeight": 4
  },
  {
   "className": "PerBaseStrictLayoutProps",
   "stretch3": 0,
   "flatLoopAngle3": 0,
   "flipStem": false,
   "loopShape": "round",
   "triangleLoopHeight": 4
  },
  {
   "className": "PerBaseStrictLayoutProps",
   "stretch3": 0,
   "flatLoopAngle3": 0,
   "flipStem": false,
   "loopShape": "round",
   "triangleLoopHeight": 4
  },
  {
   "className": "PerBaseStrictLayoutProps",
   "stretch3": 0,
   "flatLoopAngle3": 0,
   "flipStem": false,
   "loopShape": "round",
   "triangleLoopHeight": 4
  },
  {
   "className": "PerBaseStrictLayoutProps",
   "stretch3": 0,
   "flatLoopAngle3": 0,
   "flipStem": false,
   "loopShape": "round",
   "triangleLoopHeight": 4
  },
  {
   "className": "PerBaseStrictLayoutProps",
   "stretch3": 0,
   "flatLoopAngle3": 0,
   "flipStem": false,
   "loopShape": "round",
   "triangleLoopHeight": 4
  },
  {
   "className": "PerBaseStrictLayoutProps",
   "stretch3": 0,
   "flatLoopAngle3": 0,
   "flipStem": false,
   "loopShape": "round",
   "triangleLoopHeight": 4
  },
  {
   "className": "PerBaseStrictLayoutProps",
   "stretch3": 0,
   "flatLoopAngle3": 0,
   "flipStem": false,
   "loopShape": "round",
   "triangleLoopHeight": 4
  },
  {
   "className": "PerBaseStrictLayoutProps",
   "stretch3": 0,
   "flatLoopAngle3": 0,
   "flipStem": false,
   "loopShape": "round",
   "triangleLoopHeight": 4
  },
  {
   "className": "PerBaseStrictLayoutProps",
   "stretch3": 0,
   "flatLoopAngle3": 0,
   "flipStem": false,
   "loopShape": "round",
   "triangleLoopHeight": 4
  },
  {
   "className": "PerBaseStrictLayoutProps",
   "stretch3": 0,
   "flatLoopAngle3": 0,
   "flipStem": false,
   "loopShape": "round",
   "triangleLoopHeight": 4
  },
  {
   "className": "PerBaseStrictLayoutProps",
   "stretch3": 0,
   "flatLoopAngle3": 0,
   "flipStem": false,
   "loopShape": "round",
   "triangleLoopHeight": 4
  },
  {
   "className": "PerBaseStrictLayoutProps",
   "stretch3": 0,
   "flatLoopAngle3": 0,
   "flipStem": false,
   "loopShape": "round",
   "triangleLoopHeight": 4
  },
  {
   "className": "PerBaseStrictLayoutProps",
   "stretch3": 0,
   "flatLoopAngle3": 0,
   "flipStem": false,
   "loopShape": "round",
   "triangleLoopHeight": 4
  },
  {
   "className": "PerBaseStrictLayoutProps",
   "stretch3": 0,
   "flatLoopAngle3": 0,
   "flipStem": false,
   "loopShape": "round",
   "triangleLoopHeight": 4
  },
  {
   "className": "PerBaseStrictLayoutProps",
   "stretch3": 0,
   "flatLoopAngle3": 0,
   "flipStem": false,
   "loopShape": "round",
   "triangleLoopHeight": 4
  },
  {
   "className": "PerBaseStrictLayoutProps",
   "stretch3": 0,
   "flatLoopAngle3": 0,
   "flipStem": false,
   "loopShape": "round",
   "triangleLoopHeight": 4
  },
  {
   "className": "PerBaseStrictLayoutProps",
   "stretch3": 0,
   "flatLoopAngle3": 0,
   "flipStem": false,
   "loopShape": "round",
   "triangleLoopHeight": 4
  },
  {
   "className": "PerBaseStrictLayoutProps",
   "stretch3": 0,
   "flatLoopAngle3": 0,
   "flipStem": false,
   "loopShape": "round",
   "triangleLoopHeight": 4
  },
  {
   "className": "PerBaseStrictLayoutProps",
   "stretch3": 0,
   "flatLoopAngle3": 0,
   "flipStem": false,
   "loopShape": "round",
   "triangleLoopHeight": 4
  },
  {
   "className": "PerBaseStrictLayoutProps",
   "stretch3": 0,
   "flatLoopAngle3": 0,
   "flipStem": false,
   "loopShape": "round",
   "triangleLoopHeight": 4
  },
  {
   "className": "PerBaseStrictLayoutProps",
   "stretch3": 0,
   "flatLoopAngle3": 0,
   "flipStem": false,
   "loopShape": "round",
   "triangleLoopHeight": 4
  },
  {
   "className": "PerBaseStrictLayoutProps",
   "stretch3": 0,
   "flatLoopAngle3": 0,
   "flipStem": false,
   "loopShape": "round",
   "triangleLoopHeight": 4
  },
  {
   "className": "PerBaseStrictLayoutProps",
   "stretch3": 0,
   "flatLoopAngle3": 0,
   "flipStem": false,
   "loopShape": "round",
   "triangleLoopHeight": 4
  },
  {
   "className": "PerBaseStrictLayoutProps",
   "stretch3": 0,
   "flatLoopAngle3": 0,
   "flipStem": false,
   "loopShape": "round",
   "triangleLoopHeight": 4
  },
  {
   "className": "PerBaseStrictLayoutProps",
   "stretch3": 0,
   "flatLoopAngle3": 0,
   "flipStem": false,
   "loopShape": "round",
   "triangleLoopHeight": 4
  },
  {
   "className": "PerBaseStrictLayoutProps",
   "stretch3": 0,
   "flatLoopAngle3": 0,
   "flipStem": false,
   "loopShape": "round",
   "triangleLoopHeight": 4
  },
  {
   "className": "PerBaseStrictLayoutProps",
   "stretch3": 0,
   "flatLoopAngle3": 0,
   "flipStem": false,
   "loopShape": "round",
   "triangleLoopHeight": 4
  },
  {
   "className": "PerBaseStrictLayoutProps",
   "stretch3": 0,
   "flatLoopAngle3": 0,
   "flipStem": false,
   "loopShape": "round",
   "triangleLoopHeight": 4
  },
  {
   "className": "PerBaseStrictLayoutProps",
   "stretch3": 0,
   "flatLoopAngle3": 0,
   "flipStem": false,
   "loopShape": "round",
   "triangleLoopHeight": 4
  },
  {
   "className": "PerBaseStrictLayoutProps",
   "stretch3": 0,
   "flatLoopAngle3": 0,
   "flipStem": false,
   "loopShape": "round",
   "triangleLoopHeight": 4
  },
  {
   "className": "PerBaseStrictLayoutProps",
   "stretch3": 0,
   "flatLoopAngle3": 0,
   "flipStem": false,
   "loopShape": "round",
   "triangleLoopHeight": 4
  },
  {
   "className": "PerBaseStrictLayoutProps",
   "stretch3": 0,
   "flatLoopAngle3": 0,
   "flipStem": false,
   "loopShape": "round",
   "triangleLoopHeight": 4
  },
  {
   "className": "PerBaseStrictLayoutProps",
   "stretch3": 0,
   "flatLoopAngle3": 0,
   "flipStem": false,
   "loopShape": "round",
   "triangleLoopHeight": 4
  },
  {
   "className": "PerBaseStrictLayoutProps",
   "stretch3": 0,
   "flatLoopAngle3": 0,
   "flipStem": false,
   "loopShape": "round",
   "triangleLoopHeight": 4
  },
  {
   "className": "PerBaseStrictLayoutProps",
   "stretch3": 0,
   "flatLoopAngle3": 0,
   "flipStem": false,
   "loopShape": "round",
   "triangleLoopHeight": 4
  },
  {
   "className": "PerBaseStrictLayoutProps",
   "stretch3": 0,
   "flatLoopAngle3": 0,
   "flipStem": false,
   "loopShape": "round",
   "triangleLoopHeight": 4
  },
  {
   "className": "PerBaseStrictLayoutProps",
   "stretch3": 0,
   "flatLoopAngle3": 0,
   "flipStem": false,
   "loopShape": "round",
   "triangleLoopHeight": 4
  },
  {
   "className": "PerBaseStrictLayoutProps",
   "stretch3": 0,
   "flatLoopAngle3": 0,
   "flipStem": false,
   "loopShape": "round",
   "triangleLoopHeight": 4
  },
  {
   "className": "PerBaseStrictLayoutProps",
   "stretch3": 0,
   "flatLoopAngle3": 0,
   "flipStem": false,
   "loopShape": "round",
   "triangleLoopHeight": 4
  },
  {
   "className": "PerBaseStrictLayoutProps",
   "stretch3": 0,
   "flatLoopAngle3": 0,
   "flipStem": false,
   "loopShape": "round",
   "triangleLoopHeight": 4
  },
  {
   "className": "PerBaseStrictLayoutProps",
   "stretch3": 0,
   "flatLoopAngle3": 0,
   "flipStem": false,
   "loopShape": "round",
   "triangleLoopHeight": 4
  },
  {
   "className": "PerBaseStrictLayoutProps",
   "stretch3": 0,
   "flatLoopAngle3": 0,
   "flipStem": false,
   "loopShape": "round",
   "triangleLoopHeight": 4
  },
  {
   "className": "PerBaseStrictLayoutProps",
   "stretch3": 0,
   "flatLoopAngle3": 0,
   "flipStem": false,
   "loopShape": "round",
   "triangleLoopHeight": 4
  },
  {
   "className": "PerBaseStrictLayoutProps",
   "stretch3": 0,
   "flatLoopAngle3": 0,
   "flipStem": false,
   "loopShape": "round",
   "triangleLoopHeight": 4
  },
  {
   "className": "PerBaseStrictLayoutProps",
   "stretch3": 0,
   "flatLoopAngle3": 0,
   "flipStem": false,
   "loopShape": "round",
   "triangleLoopHeight": 4
  },
  {
   "className": "PerBaseStrictLayoutProps",
   "stretch3": 0,
   "flatLoopAngle3": 0,
   "flipStem": false,
   "loopShape": "round",
   "triangleLoopHeight": 4
  },
  {
   "className": "PerBaseStrictLayoutProps",
   "stretch3": 0,
   "flatLoopAngle3": 0,
   "flipStem": false,
   "loopShape": "round",
   "triangleLoopHeight": 4
  },
  {
   "className": "PerBaseStrictLayoutProps",
   "stretch3": 0,
   "flatLoopAngle3": 0,
   "flipStem": false,
   "loopShape": "round",
   "triangleLoopHeight": 4
  },
  {
   "className": "PerBaseStrictLayoutProps",
   "stretch3": 0,
   "flatLoopAngle3": 0,
   "flipStem": false,
   "loopShape": "round",
   "triangleLoopHeight": 4
  },
  {
   "className": "PerBaseStrictLayoutProps",
   "stretch3": 0,
   "flatLoopAngle3": 0,
   "flipStem": false,
   "loopShape": "round",
   "triangleLoopHeight": 4
  },
  {
   "className": "PerBaseStrictLayoutProps",
   "stretch3": 0,
   "flatLoopAngle3": 0,
   "flipStem": false,
   "loopShape": "round",
   "triangleLoopHeight": 4
  },
  {
   "className": "PerBaseStrictLayoutProps",
   "stretch3": 1.8571428571428572,
   "flatLoopAngle3": 0,
   "flipStem": false,
   "loopShape": "round",
   "triangleLoopHeight": 4
  },
  {
   "className": "PerBaseStrictLayoutProps",
   "stretch3": 1.8571428571428572,
   "flatLoopAngle3": 0,
   "flipStem": false,
   "loopShape": "round",
   "triangleLoopHeight": 4
  },
  {
   "className": "PerBaseStrictLayoutProps",
   "stretch3": 1.8571428571428572,
   "flatLoopAngle3": 0,
   "flipStem": false,
   "loopShape": "round",
   "triangleLoopHeight": 4
  },
  {
   "className": "PerBaseStrictLayoutProps",
   "stretch3": 1.8571428571428572,
   "flatLoopAngle3": 0,
   "flipStem": false,
   "loopShape": "round",
   "triangleLoopHeight": 4
  },
  {
   "className": "PerBaseStrictLayoutProps",
   "stretch3": 1.8571428571428572,
   "flatLoopAngle3": 0,
   "flipStem": false,
   "loopShape": "round",
   "triangleLoopHeight": 4
  },
  {
   "className": "PerBaseStrictLayoutProps",
   "stretch3": 1.8571428571428572,
   "flatLoopAngle3": 0,
   "flipStem": false,
   "loopShape": "round",
   "triangleLoopHeight": 4
  },
  {
   "className": "PerBaseStrictLayoutProps",
   "stretch3": 1.8571428571428572,
   "flatLoopAngle3": 0,
   "flipStem": false,
   "loopShape": "round",
   "triangleLoopHeight": 4
  },
  {
   "className": "PerBaseStrictLayoutProps",
   "stretch3": 0,
   "flatLoopAngle3": 0,
   "flipStem": false,
   "loopShape": "round",
   "triangleLoopHeight": 4
  },
  {
   "className": "PerBaseStrictLayoutProps",
   "stretch3": 0,
   "flatLoopAngle3": 0,
   "flipStem": false,
   "loopShape": "round",
   "triangleLoopHeight": 4
  },
  {
   "className": "PerBaseStrictLayoutProps",
   "stretch3": 0,
   "flatLoopAngle3": 0,
   "flipStem": false,
   "loopShape": "round",
   "triangleLoopHeight": 4
  },
  {
   "className": "PerBaseStrictLayoutProps",
   "stretch3": 0,
   "flatLoopAngle3": 0,
   "flipStem": false,
   "loopShape": "round",
   "triangleLoopHeight": 4
  },
  {
   "className": "PerBaseStrictLayoutProps",
   "stretch3": 0,
   "flatLoopAngle3": 0,
   "flipStem": false,
   "loopShape": "round",
   "triangleLoopHeight": 4
  },
  {
   "className": "PerBaseStrictLayoutProps",
   "stretch3": 0,
   "flatLoopAngle3": 0,
   "flipStem": false,
   "loopShape": "round",
   "triangleLoopHeight": 4
  },
  {
   "className": "PerBaseStrictLayoutProps",
   "stretch3": 0,
   "flatLoopAngle3": 0,
   "flipStem": false,
   "loopShape": "round",
   "triangleLoopHeight": 4
  },
  {
   "className": "PerBaseStrictLayoutProps",
   "stretch3": 0,
   "flatLoopAngle3": 0,
   "flipStem": false,
   "loopShape": "round",
   "triangleLoopHeight": 4
  },
  {
   "className": "PerBaseStrictLayoutProps",
   "stretch3": 0,
   "flatLoopAngle3": 0,
   "flipStem": false,
   "loopShape": "round",
   "triangleLoopHeight": 4
  },
  {
   "className": "PerBaseStrictLayoutProps",
   "stretch3": 0,
   "flatLoopAngle3": 0,
   "flipStem": false,
   "loopShape": "round",
   "triangleLoopHeight": 4
  },
  {
   "className": "PerBaseStrictLayoutProps",
   "stretch3": 0,
   "flatLoopAngle3": 0,
   "flipStem": false,
   "loopShape": "round",
   "triangleLoopHeight": 4
  },
  {
   "className": "PerBaseStrictLayoutProps",
   "stretch3": 0,
   "flatLoopAngle3": 0,
   "flipStem": false,
   "loopShape": "round",
   "triangleLoopHeight": 4
  },
  {
   "className": "PerBaseStrictLayoutProps",
   "stretch3": 0,
   "flatLoopAngle3": 0,
   "flipStem": false,
   "loopShape": "round",
   "triangleLoopHeight": 4
  },
  {
   "className": "PerBaseStrictLayoutProps",
   "stretch3": 0,
   "flatLoopAngle3": 0,
   "flipStem": false,
   "loopShape": "round",
   "triangleLoopHeight": 4
  },
  {
   "className": "PerBaseStrictLayoutProps",
   "stretch3": 0,
   "flatLoopAngle3": 0,
   "flipStem": false,
   "loopShape": "round",
   "triangleLoopHeight": 4
  },
  {
   "className": "PerBaseStrictLayoutProps",
   "stretch3": 0,
   "flatLoopAngle3": 0,
   "flipStem": false,
   "loopShape": "round",
   "triangleLoopHeight": 4
  },
  {
   "className": "PerBaseStrictLayoutProps",
   "stretch3": 0,
   "flatLoopAngle3": 0,
   "flipStem": false,
   "loopShape": "round",
   "triangleLoopHeight": 4
  },
  {
   "className": "PerBaseStrictLayoutProps",
   "stretch3": 0,
   "flatLoopAngle3": 0,
   "flipStem": false,
   "loopShape": "round",
   "triangleLoopHeight": 4
  },
  {
   "className": "PerBaseStrictLayoutProps",
   "stretch3": 0,
   "flatLoopAngle3": 0,
   "flipStem": false,
   "loopShape": "round",
   "triangleLoopHeight": 4
  },
  {
   "className": "PerBaseStrictLayoutProps",
   "stretch3": 0,
   "flatLoopAngle3": 0,
   "flipStem": false,
   "loopShape": "round",
   "triangleLoopHeight": 4
  },
  {
   "className": "PerBaseStrictLayoutProps",
   "stretch3": 0,
   "flatLoopAngle3": 0,
   "flipStem": false,
   "loopShape": "round",
   "triangleLoopHeight": 4
  },
  {
   "className": "PerBaseStrictLayoutProps",
   "stretch3": 0,
   "flatLoopAngle3": 0,
   "flipStem": false,
   "loopShape": "round",
   "triangleLoopHeight": 4
  },
  {
   "className": "PerBaseStrictLayoutProps",
   "stretch3": 0,
   "flatLoopAngle3": 0,
   "flipStem": false,
   "loopShape": "round",
   "triangleLoopHeight": 4
  },
  {
   "className": "PerBaseStrictLayoutProps",
   "stretch3": 4,
   "flatLoopAngle3": 0,
   "flipStem": false,
   "loopShape": "round",
   "triangleLoopHeight": 4
  },
  {
   "className": "PerBaseStrictLayoutProps",
   "stretch3": 0,
   "flatLoopAngle3": 0,
   "flipStem": false,
   "loopShape": "round",
   "triangleLoopHeight": 4
  },
  {
   "className": "PerBaseStrictLayoutProps",
   "stretch3": 0,
   "flatLoopAngle3": 0,
   "flipStem": false,
   "loopShape": "round",
   "triangleLoopHeight": 4
  },
  {
   "className": "PerBaseStrictLayoutProps",
   "stretch3": 0,
   "flatLoopAngle3": 0,
   "flipStem": false,
   "loopShape": "round",
   "triangleLoopHeight": 4
  },
  {
   "className": "PerBaseStrictLayoutProps",
   "stretch3": 0,
   "flatLoopAngle3": 0,
   "flipStem": false,
   "loopShape": "round",
   "triangleLoopHeight": 4
  },
  {
   "className": "PerBaseStrictLayoutProps",
   "stretch3": 0,
   "flatLoopAngle3": 0,
   "flipStem": false,
   "loopShape": "round",
   "triangleLoopHeight": 4
  },
  {
   "className": "PerBaseStrictLayoutProps",
   "stretch3": 0,
   "flatLoopAngle3": 0,
   "flipStem": false,
   "loopShape": "round",
   "triangleLoopHeight": 4
  },
  {
   "className": "PerBaseStrictLayoutProps",
   "stretch3": 0,
   "flatLoopAngle3": 0,
   "flipStem": false,
   "loopShape": "round",
   "triangleLoopHeight": 4
  },
  {
   "className": "PerBaseStrictLayoutProps",
   "stretch3": 0,
   "flatLoopAngle3": 0,
   "flipStem": false,
   "loopShape": "round",
   "triangleLoopHeight": 4
  },
  {
   "className": "PerBaseStrictLayoutProps",
   "stretch3": 0,
   "flatLoopAngle3": 0,
   "flipStem": false,
   "loopShape": "round",
   "triangleLoopHeight": 4
  },
  {
   "className": "PerBaseStrictLayoutProps",
   "stretch3": 0,
   "flatLoopAngle3": 0,
   "flipStem": false,
   "loopShape": "round",
   "triangleLoopHeight": 4
  },
  {
   "className": "PerBaseStrictLayoutProps",
   "stretch3": 0,
   "flatLoopAngle3": 0,
   "flipStem": false,
   "loopShape": "round",
   "triangleLoopHeight": 4
  },
  {
   "className": "PerBaseStrictLayoutProps",
   "stretch3": 0,
   "flatLoopAngle3": 0,
   "flipStem": false,
   "loopShape": "round",
   "triangleLoopHeight": 4
  },
  {
   "className": "PerBaseStrictLayoutProps",
   "stretch3": 0,
   "flatLoopAngle3": 0,
   "flipStem": false,
   "loopShape": "round",
   "triangleLoopHeight": 4
  },
  {
   "className": "PerBaseStrictLayoutProps",
   "stretch3": 0,
   "flatLoopAngle3": 0,
   "flipStem": false,
   "loopShape": "round",
   "triangleLoopHeight": 4
  },
  {
   "className": "PerBaseStrictLayoutProps",
   "stretch3": 0,
   "flatLoopAngle3": 0,
   "flipStem": false,
   "loopShape": "round",
   "triangleLoopHeight": 4
  },
  {
   "className": "PerBaseStrictLayoutProps",
   "stretch3": 0,
   "flatLoopAngle3": 0,
   "flipStem": false,
   "loopShape": "round",
   "triangleLoopHeight": 4
  },
  {
   "className": "PerBaseStrictLayoutProps",
   "stretch3": 0,
   "flatLoopAngle3": 0,
   "flipStem": false,
   "loopShape": "round",
   "triangleLoopHeight": 4
  },
  {
   "className": "PerBaseStrictLayoutProps",
   "stretch3": 0,
   "flatLoopAngle3": 0,
   "flipStem": false,
   "loopShape": "round",
   "triangleLoopHeight": 4
  },
  {
   "className": "PerBaseStrictLayoutProps",
   "stretch3": 0,
   "flatLoopAngle3": 0,
   "flipStem": false,
   "loopShape": "round",
   "triangleLoopHeight": 4
  },
  {
   "className": "PerBaseStrictLayoutProps",
   "stretch3": 0,
   "flatLoopAngle3": 0,
   "flipStem": false,
   "loopShape": "round",
   "triangleLoopHeight": 4
  },
  {
   "className": "PerBaseStrictLayoutProps",
   "stretch3": 0,
   "flatLoopAngle3": 0,
   "flipStem": false,
   "loopShape": "round",
   "triangleLoopHeight": 4
  },
  {
   "className": "PerBaseStrictLayoutProps",
   "stretch3": 0,
   "flatLoopAngle3": 0,
   "flipStem": false,
   "loopShape": "round",
   "triangleLoopHeight": 4
  },
  {
   "className": "PerBaseStrictLayoutProps",
   "stretch3": 0,
   "flatLoopAngle3": 0,
   "flipStem": false,
   "loopShape": "round",
   "triangleLoopHeight": 4
  },
  {
   "className": "PerBaseStrictLayoutProps",
   "stretch3": 0,
   "flatLoopAngle3": 0,
   "flipStem": false,
   "loopShape": "round",
   "triangleLoopHeight": 4
  },
  {
   "className": "PerBaseStrictLayoutProps",
   "stretch3": 0,
   "flatLoopAngle3": 0,
   "flipStem": false,
   "loopShape": "round",
   "triangleLoopHeight": 4
  },
  {
   "className": "PerBaseStrictLayoutProps",
   "stretch3": 0,
   "flatLoopAngle3": 0,
   "flipStem": false,
   "loopShape": "round",
   "triangleLoopHeight": 4
  },
  {
   "className": "PerBaseStrictLayoutProps",
   "stretch3": 0,
   "flatLoopAngle3": 0,
   "flipStem": false,
   "loopShape": "round",
   "triangleLoopHeight": 4
  },
  {
   "className": "PerBaseStrictLayoutProps",
   "stretch3": 0,
   "flatLoopAngle3": 0,
   "flipStem": false,
   "loopShape": "round",
   "triangleLoopHeight": 4
  },
  {
   "className": "PerBaseStrictLayoutProps",
   "stretch3": 0,
   "flatLoopAngle3": 0,
   "flipStem": false,
   "loopShape": "round",
   "triangleLoopHeight": 4
  },
  {
   "className": "PerBaseStrictLayoutProps",
   "stretch3": 0,
   "flatLoopAngle3": 0,
   "flipStem": false,
   "loopShape": "round",
   "triangleLoopHeight": 4
  },
  {
   "className": "PerBaseStrictLayoutProps",
   "stretch3": 0,
   "flatLoopAngle3": 0,
   "flipStem": false,
   "loopShape": "round",
   "triangleLoopHeight": 4
  },
  {
   "className": "PerBaseStrictLayoutProps",
   "stretch3": 0,
   "flatLoopAngle3": 0,
   "flipStem": false,
   "loopShape": "round",
   "triangleLoopHeight": 4
  },
  {
   "className": "PerBaseStrictLayoutProps",
   "stretch3": 0,
   "flatLoopAngle3": 0,
   "flipStem": false,
   "loopShape": "round",
   "triangleLoopHeight": 4
  },
  {
   "className": "PerBaseStrictLayoutProps",
   "stretch3": 1.0028961196313242,
   "flatLoopAngle3": 0,
   "flipStem": false,
   "loopShape": "round",
   "triangleLoopHeight": 4
  },
  {
   "className": "PerBaseStrictLayoutProps",
   "stretch3": 0,
   "flatLoopAngle3": 0,
   "flipStem": false,
   "loopShape": "round",
   "triangleLoopHeight": 4
  },
  {
   "className": "PerBaseStrictLayoutProps",
   "stretch3": 0,
   "flatLoopAngle3": 0,
   "flipStem": false,
   "loopShape": "round",
   "triangleLoopHeight": 4
  },
  {
   "className": "PerBaseStrictLayoutProps",
   "stretch3": 0,
   "flatLoopAngle3": 0,
   "flipStem": false,
   "loopShape": "round",
   "triangleLoopHeight": 4
  },
  {
   "className": "PerBaseStrictLayoutProps",
   "stretch3": 0,
   "flatLoopAngle3": 0,
   "flipStem": false,
   "loopShape": "round",
   "triangleLoopHeight": 4
  },
  {
   "className": "PerBaseStrictLayoutProps",
   "stretch3": 0.15393446629166316,
   "flatLoopAngle3": 0,
   "flipStem": false,
   "loopShape": "round",
   "triangleLoopHeight": 4
  },
  {
   "className": "PerBaseStrictLayoutProps",
   "stretch3": 0.15393446629166316,
   "flatLoopAngle3": 0,
   "flipStem": false,
   "loopShape": "round",
   "triangleLoopHeight": 4
  },
  {
   "className": "PerBaseStrictLayoutProps",
   "stretch3": 0.15393446629166316,
   "flatLoopAngle3": 0,
   "flipStem": false,
   "loopShape": "round",
   "triangleLoopHeight": 4
  },
  {
   "className": "PerBaseStrictLayoutProps",
   "stretch3": 0.15393446629166316,
   "flatLoopAngle3": 0,
   "flipStem": false,
   "loopShape": "round",
   "triangleLoopHeight": 4
  },
  {
   "className": "PerBaseStrictLayoutProps",
   "stretch3": 0.15393446629166316,
   "flatLoopAngle3": 0,
   "flipStem": false,
   "loopShape": "round",
   "triangleLoopHeight": 4
  },
  {
   "className": "PerBaseStrictLayoutProps",
   "stretch3": 0.15393446629166316,
   "flatLoopAngle3": 0,
   "flipStem": false,
   "loopShape": "round",
   "triangleLoopHeight": 4
  },
  {
   "className": "PerBaseStrictLayoutProps",
   "stretch3": 0,
   "flatLoopAngle3": 0,
   "flipStem": false,
   "loopShape": "round",
   "triangleLoopHeight": 4
  },
  {
   "className": "PerBaseStrictLayoutProps",
   "stretch3": 0,
   "flatLoopAngle3": 0,
   "flipStem": false,
   "loopShape": "round",
   "triangleLoopHeight": 4
  },
  {
   "className": "PerBaseStrictLayoutProps",
   "stretch3": 0,
   "flatLoopAngle3": 0,
   "flipStem": false,
   "loopShape": "round",
   "triangleLoopHeight": 4
  },
  {
   "className": "PerBaseStrictLayoutProps",
   "stretch3": 0,
   "flatLoopAngle3": 0,
   "flipStem": false,
   "loopShape": "round",
   "triangleLoopHeight": 4
  },
  {
   "className": "PerBaseStrictLayoutProps",
   "stretch3": 0,
   "flatLoopAngle3": 0,
   "flipStem": false,
   "loopShape": "round",
   "triangleLoopHeight": 4
  },
  {
   "className": "PerBaseStrictLayoutProps",
   "stretch3": 0,
   "flatLoopAngle3": 0,
   "flipStem": false,
   "loopShape": "round",
   "triangleLoopHeight": 4
  },
  {
   "className": "PerBaseStrictLayoutProps",
   "stretch3": 5.5753858568369665,
   "flatLoopAngle3": 0,
   "flipStem": false,
   "loopShape": "round",
   "triangleLoopHeight": 4
  },
  {
   "className": "PerBaseStrictLayoutProps",
   "stretch3": 5.5753858568369665,
   "flatLoopAngle3": 0,
   "flipStem": false,
   "loopShape": "round",
   "triangleLoopHeight": 4
  },
  {
   "className": "PerBaseStrictLayoutProps",
   "stretch3": 0,
   "flatLoopAngle3": 0,
   "flipStem": false,
   "loopShape": "round",
   "triangleLoopHeight": 4
  },
  {
   "className": "PerBaseStrictLayoutProps",
   "stretch3": 0,
   "flatLoopAngle3": 0,
   "flipStem": false,
   "loopShape": "round",
   "triangleLoopHeight": 4
  },
  {
   "className": "PerBaseStrictLayoutProps",
   "stretch3": 0,
   "flatLoopAngle3": 0,
   "flipStem": false,
   "loopShape": "round",
   "triangleLoopHeight": 4
  },
  {
   "className": "PerBaseStrictLayoutProps",
   "stretch3": 0,
   "flatLoopAngle3": 0,
   "flipStem": false,
   "loopShape": "round",
   "triangleLoopHeight": 4
  },
  {
   "className": "PerBaseStrictLayoutProps",
   "stretch3": 0,
   "flatLoopAngle3": 0,
   "flipStem": false,
   "loopShape": "round",
   "triangleLoopHeight": 4
  },
  {
   "className": "PerBaseStrictLayoutProps",
   "stretch3": 0,
   "flatLoopAngle3": 0,
   "flipStem": false,
   "loopShape": "round",
   "triangleLoopHeight": 4
  },
  {
   "className": "PerBaseStrictLayoutProps",
   "stretch3": 0,
   "flatLoopAngle3": 0,
   "flipStem": false,
   "loopShape": "round",
   "triangleLoopHeight": 4
  },
  {
   "className": "PerBaseStrictLayoutProps",
   "stretch3": 0,
   "flatLoopAngle3": 0,
   "flipStem": false,
   "loopShape": "round",
   "triangleLoopHeight": 4
  },
  {
   "className": "PerBaseStrictLayoutProps",
   "stretch3": 0,
   "flatLoopAngle3": 0,
   "flipStem": false,
   "loopShape": "round",
   "triangleLoopHeight": 4
  },
  {
   "className": "PerBaseStrictLayoutProps",
   "stretch3": 0,
   "flatLoopAngle3": 0,
   "flipStem": false,
   "loopShape": "round",
   "triangleLoopHeight": 4
  },
  {
   "className": "PerBaseStrictLayoutProps",
   "stretch3": 0,
   "flatLoopAngle3": 0,
   "flipStem": false,
   "loopShape": "round",
   "triangleLoopHeight": 4
  },
  {
   "className": "PerBaseStrictLayoutProps",
   "stretch3": 0,
   "flatLoopAngle3": 0,
   "flipStem": false,
   "loopShape": "round",
   "triangleLoopHeight": 4
  },
  {
   "className": "PerBaseStrictLayoutProps",
   "stretch3": 0,
   "flatLoopAngle3": 0,
   "flipStem": false,
   "loopShape": "round",
   "triangleLoopHeight": 4
  },
  {
   "className": "PerBaseStrictLayoutProps",
   "stretch3": 0,
   "flatLoopAngle3": 0,
   "flipStem": false,
   "loopShape": "round",
   "triangleLoopHeight": 4
  },
  {
   "className": "PerBaseStrictLayoutProps",
   "stretch3": 0,
   "flatLoopAngle3": 0,
   "flipStem": false,
   "loopShape": "round",
   "triangleLoopHeight": 4
  },
  {
   "className": "PerBaseStrictLayoutProps",
   "stretch3": 0,
   "flatLoopAngle3": 0,
   "flipStem": false,
   "loopShape": "round",
   "triangleLoopHeight": 4
  },
  {
   "className": "PerBaseStrictLayoutProps",
   "stretch3": 0,
   "flatLoopAngle3": 0,
   "flipStem": false,
   "loopShape": "round",
   "triangleLoopHeight": 4
  },
  {
   "className": "PerBaseStrictLayoutProps",
   "stretch3": 0,
   "flatLoopAngle3": 0,
   "flipStem": false,
   "loopShape": "round",
   "triangleLoopHeight": 4
  },
  {
   "className": "PerBaseStrictLayoutProps",
   "stretch3": 0,
   "flatLoopAngle3": 0,
   "flipStem": false,
   "loopShape": "round",
   "triangleLoopHeight": 4
  },
  {
   "className": "PerBaseStrictLayoutProps",
   "stretch3": 0,
   "flatLoopAngle3": 0,
   "flipStem": false,
   "loopShape": "round",
   "triangleLoopHeight": 4
  },
  {
   "className": "PerBaseStrictLayoutProps",
   "stretch3": 0,
   "flatLoopAngle3": 0,
   "flipStem": false,
   "loopShape": "round",
   "triangleLoopHeight": 4
  },
  {
   "className": "PerBaseStrictLayoutProps",
   "stretch3": 0,
   "flatLoopAngle3": 0,
   "flipStem": false,
   "loopShape": "round",
   "triangleLoopHeight": 4
  },
  {
   "className": "PerBaseStrictLayoutProps",
   "stretch3": 0,
   "flatLoopAngle3": 0,
   "flipStem": false,
   "loopShape": "round",
   "triangleLoopHeight": 4
  },
  {
   "className": "PerBaseStrictLayoutProps",
   "stretch3": 0,
   "flatLoopAngle3": 0,
   "flipStem": false,
   "loopShape": "round",
   "triangleLoopHeight": 4
  },
  {
   "className": "PerBaseStrictLayoutProps",
   "stretch3": 0,
   "flatLoopAngle3": 0,
   "flipStem": false,
   "loopShape": "round",
   "triangleLoopHeight": 4
  },
  {
   "className": "PerBaseStrictLayoutProps",
   "stretch3": 0,
   "flatLoopAngle3": 0,
   "flipStem": false,
   "loopShape": "round",
   "triangleLoopHeight": 4
  },
  {
   "className": "PerBaseStrictLayoutProps",
   "stretch3": 0,
   "flatLoopAngle3": 0,
   "flipStem": false,
   "loopShape": "round",
   "triangleLoopHeight": 4
  },
  {
   "className": "PerBaseStrictLayoutProps",
   "stretch3": 8,
   "flatLoopAngle3": 0,
   "flipStem": false,
   "loopShape": "round",
   "triangleLoopHeight": 4
  },
  {
   "className": "PerBaseStrictLayoutProps",
   "stretch3": 0,
   "flatLoopAngle3": 0,
   "flipStem": false,
   "loopShape": "round",
   "triangleLoopHeight": 4
  },
  {
   "className": "PerBaseStrictLayoutProps",
   "stretch3": 0,
   "flatLoopAngle3": 0,
   "flipStem": false,
   "loopShape": "round",
   "triangleLoopHeight": 4
  },
  {
   "className": "PerBaseStrictLayoutProps",
   "stretch3": 0,
   "flatLoopAngle3": 0,
   "flipStem": false,
   "loopShape": "round",
   "triangleLoopHeight": 4
  },
  {
   "className": "PerBaseStrictLayoutProps",
   "stretch3": 0,
   "flatLoopAngle3": 0,
   "flipStem": false,
   "loopShape": "round",
   "triangleLoopHeight": 4
  },
  {
   "className": "PerBaseStrictLayoutProps",
   "stretch3": 0,
   "flatLoopAngle3": 0,
   "flipStem": false,
   "loopShape": "round",
   "triangleLoopHeight": 4
  },
  {
   "className": "PerBaseStrictLayoutProps",
   "stretch3": 0,
   "flatLoopAngle3": 0,
   "flipStem": false,
   "loopShape": "round",
   "triangleLoopHeight": 4
  },
  {
   "className": "PerBaseStrictLayoutProps",
   "stretch3": 0,
   "flatLoopAngle3": 0,
   "flipStem": false,
   "loopShape": "round",
   "triangleLoopHeight": 4
  },
  {
   "className": "PerBaseStrictLayoutProps",
   "stretch3": 0,
   "flatLoopAngle3": 0,
   "flipStem": false,
   "loopShape": "round",
   "triangleLoopHeight": 4
  },
  {
   "className": "PerBaseStrictLayoutProps",
   "stretch3": 0,
   "flatLoopAngle3": 0,
   "flipStem": false,
   "loopShape": "round",
   "triangleLoopHeight": 4
  },
  {
   "className": "PerBaseStrictLayoutProps",
   "stretch3": 0,
   "flatLoopAngle3": 0,
   "flipStem": false,
   "loopShape": "round",
   "triangleLoopHeight": 4
  },
  {
   "className": "PerBaseStrictLayoutProps",
   "stretch3": 0,
   "flatLoopAngle3": 0,
   "flipStem": false,
   "loopShape": "round",
   "triangleLoopHeight": 4
  },
  {
   "className": "PerBaseStrictLayoutProps",
   "stretch3": 0,
   "flatLoopAngle3": 0,
   "flipStem": false,
   "loopShape": "round",
   "triangleLoopHeight": 4
  },
  {
   "className": "PerBaseStrictLayoutProps",
   "stretch3": 0,
   "flatLoopAngle3": 0,
   "flipStem": false,
   "loopShape": "round",
   "triangleLoopHeight": 4
  },
  {
   "className": "PerBaseStrictLayoutProps",
   "stretch3": 0,
   "flatLoopAngle3": 0,
   "flipStem": false,
   "loopShape": "round",
   "triangleLoopHeight": 4
  },
  {
   "className": "PerBaseStrictLayoutProps",
   "stretch3": 0,
   "flatLoopAngle3": 0,
   "flipStem": false,
   "loopShape": "round",
   "triangleLoopHeight": 4
  },
  {
   "className": "PerBaseStrictLayoutProps",
   "stretch3": 0,
   "flatLoopAngle3": 0,
   "flipStem": false,
   "loopShape": "round",
   "triangleLoopHeight": 4
  },
  {
   "className": "PerBaseStrictLayoutProps",
   "stretch3": 0,
   "flatLoopAngle3": 0,
   "flipStem": false,
   "loopShape": "round",
   "triangleLoopHeight": 4
  },
  {
   "className": "PerBaseStrictLayoutProps",
   "stretch3": 0,
   "flatLoopAngle3": 0,
   "flipStem": false,
   "loopShape": "round",
   "triangleLoopHeight": 4
  },
  {
   "className": "PerBaseStrictLayoutProps",
   "stretch3": 0,
   "flatLoopAngle3": 0,
   "flipStem": false,
   "loopShape": "round",
   "triangleLoopHeight": 4
  },
  {
   "className": "PerBaseStrictLayoutProps",
   "stretch3": 0,
   "flatLoopAngle3": 0,
   "flipStem": false,
   "loopShape": "round",
   "triangleLoopHeight": 4
  },
  {
   "className": "PerBaseStrictLayoutProps",
   "stretch3": 0,
   "flatLoopAngle3": 0,
   "flipStem": false,
   "loopShape": "round",
   "triangleLoopHeight": 4
  },
  {
   "className": "PerBaseStrictLayoutProps",
   "stretch3": 0,
   "flatLoopAngle3": 0,
   "flipStem": false,
   "loopShape": "round",
   "triangleLoopHeight": 4
  },
  {
   "className": "PerBaseStrictLayoutProps",
   "stretch3": 0,
   "flatLoopAngle3": 0,
   "flipStem": false,
   "loopShape": "round",
   "triangleLoopHeight": 4
  },
  {
   "className": "PerBaseStrictLayoutProps",
   "stretch3": 0,
   "flatLoopAngle3": 0,
   "flipStem": false,
   "loopShape": "round",
   "triangleLoopHeight": 4
  },
  {
   "className": "PerBaseStrictLayoutProps",
   "stretch3": 0,
   "flatLoopAngle3": 0,
   "flipStem": false,
   "loopShape": "round",
   "triangleLoopHeight": 4
  },
  {
   "className": "PerBaseStrictLayoutProps",
   "stretch3": 0,
   "flatLoopAngle3": 0,
   "flipStem": false,
   "loopShape": "round",
   "triangleLoopHeight": 4
  },
  {
   "className": "PerBaseStrictLayoutProps",
   "stretch3": 0,
   "flatLoopAngle3": 0,
   "flipStem": false,
   "loopShape": "round",
   "triangleLoopHeight": 4
  },
  {
   "className": "PerBaseStrictLayoutProps",
   "stretch3": 0,
   "flatLoopAngle3": 0,
   "flipStem": false,
   "loopShape": "round",
   "triangleLoopHeight": 4
  },
  {
   "className": "PerBaseStrictLayoutProps",
   "stretch3": 0,
   "flatLoopAngle3": 0,
   "flipStem": false,
   "loopShape": "round",
   "triangleLoopHeight": 4
  },
  {
   "className": "PerBaseStrictLayoutProps",
   "stretch3": 0,
   "flatLoopAngle3": 0,
   "flipStem": false,
   "loopShape": "round",
   "triangleLoopHeight": 4
  },
  {
   "className": "PerBaseStrictLayoutProps",
   "stretch3": 0,
   "flatLoopAngle3": 0,
   "flipStem": false,
   "loopShape": "round",
   "triangleLoopHeight": 4
  },
  {
   "className": "PerBaseStrictLayoutProps",
   "stretch3": 0,
   "flatLoopAngle3": 0,
   "flipStem": false,
   "loopShape": "round",
   "triangleLoopHeight": 4
  },
  {
   "className": "PerBaseStrictLayoutProps",
   "stretch3": 0,
   "flatLoopAngle3": 0,
   "flipStem": false,
   "loopShape": "round",
   "triangleLoopHeight": 4
  },
  {
   "className": "PerBaseStrictLayoutProps",
   "stretch3": 0,
   "flatLoopAngle3": 0,
   "flipStem": false,
   "loopShape": "round",
   "triangleLoopHeight": 4
  },
  {
   "className": "PerBaseStrictLayoutProps",
   "stretch3": 0,
   "flatLoopAngle3": 0,
   "flipStem": false,
   "loopShape": "round",
   "triangleLoopHeight": 4
  },
  {
   "className": "PerBaseStrictLayoutProps",
   "stretch3": 0,
   "flatLoopAngle3": 0,
   "flipStem": false,
   "loopShape": "round",
   "triangleLoopHeight": 4
  },
  {
   "className": "PerBaseStrictLayoutProps",
   "stretch3": 0,
   "flatLoopAngle3": 0,
   "flipStem": false,
   "loopShape": "round",
   "triangleLoopHeight": 4
  },
  {
   "className": "PerBaseStrictLayoutProps",
   "stretch3": 0,
   "flatLoopAngle3": 0,
   "flipStem": false,
   "loopShape": "round",
   "triangleLoopHeight": 4
  },
  {
   "className": "PerBaseStrictLayoutProps",
   "stretch3": 0,
   "flatLoopAngle3": 0,
   "flipStem": false,
   "loopShape": "round",
   "triangleLoopHeight": 4
  },
  {
   "className": "PerBaseStrictLayoutProps",
   "stretch3": 0,
   "flatLoopAngle3": 0,
   "flipStem": false,
   "loopShape": "round",
   "triangleLoopHeight": 4
  },
  {
   "className": "PerBaseStrictLayoutProps",
   "stretch3": 0,
   "flatLoopAngle3": 0,
   "flipStem": false,
   "loopShape": "round",
   "triangleLoopHeight": 4
  },
  {
   "className": "PerBaseStrictLayoutProps",
   "stretch3": 0,
   "flatLoopAngle3": 0,
   "flipStem": false,
   "loopShape": "round",
   "triangleLoopHeight": 4
  },
  {
   "className": "PerBaseStrictLayoutProps",
   "stretch3": 0,
   "flatLoopAngle3": 0,
   "flipStem": false,
   "loopShape": "round",
   "triangleLoopHeight": 4
  },
  {
   "className": "PerBaseStrictLayoutProps",
   "stretch3": 0,
   "flatLoopAngle3": 0,
   "flipStem": false,
   "loopShape": "round",
   "triangleLoopHeight": 4
  },
  {
   "className": "PerBaseStrictLayoutProps",
   "stretch3": 0,
   "flatLoopAngle3": 0,
   "flipStem": false,
   "loopShape": "round",
   "triangleLoopHeight": 4
  },
  {
   "className": "PerBaseStrictLayoutProps",
   "stretch3": 0,
   "flatLoopAngle3": 0,
   "flipStem": false,
   "loopShape": "round",
   "triangleLoopHeight": 4
  },
  {
   "className": "PerBaseStrictLayoutProps",
   "stretch3": 0,
   "flatLoopAngle3": 0,
   "flipStem": false,
   "loopShape": "round",
   "triangleLoopHeight": 4
  },
  {
   "className": "PerBaseStrictLayoutProps",
   "stretch3": 0,
   "flatLoopAngle3": 0,
   "flipStem": false,
   "loopShape": "round",
   "triangleLoopHeight": 4
  },
  {
   "className": "PerBaseStrictLayoutProps",
   "stretch3": 0,
   "flatLoopAngle3": 0,
   "flipStem": false,
   "loopShape": "round",
   "triangleLoopHeight": 4
  },
  {
   "className": "PerBaseStrictLayoutProps",
   "stretch3": 0,
   "flatLoopAngle3": 0,
   "flipStem": false,
   "loopShape": "round",
   "triangleLoopHeight": 4
  },
  {
   "className": "PerBaseStrictLayoutProps",
   "stretch3": 0,
   "flatLoopAngle3": 0,
   "flipStem": false,
   "loopShape": "round",
   "triangleLoopHeight": 4
  },
  {
   "className": "PerBaseStrictLayoutProps",
   "stretch3": 0,
   "flatLoopAngle3": 0,
   "flipStem": false,
   "loopShape": "round",
   "triangleLoopHeight": 4
  },
  {
   "className": "PerBaseStrictLayoutProps",
   "stretch3": 0,
   "flatLoopAngle3": 0,
   "flipStem": false,
   "loopShape": "round",
   "triangleLoopHeight": 4
  },
  {
   "className": "PerBaseStrictLayoutProps",
   "stretch3": 0,
   "flatLoopAngle3": 0,
   "flipStem": false,
   "loopShape": "round",
   "triangleLoopHeight": 4
  },
  {
   "className": "PerBaseStrictLayoutProps",
   "stretch3": 0,
   "flatLoopAngle3": 0,
   "flipStem": false,
   "loopShape": "round",
   "triangleLoopHeight": 4
  }
 ],
 "baseWidth": 5,
 "baseHeight": 5
}
```
