## Supplementary material for "Novel conserved RNA structural motifs regulate genome cyclization of yellow fever virus": Figure 6-Supplementary File 4: Ins1BP-WT-Mini_1M7_Average.shape

```
1	-999
2	-999
3	-999
4	-999
5	-999
6	-999
7	-999
8	-999
9	-999
10	-999
11	-999
12	-999
13	-999
14	-999
15	-999
16	-999
17	-999
18	-999
19	-999
20	-999
21	-0.0004415
22	0.4136665
23	0.681712
24	0.833081
25	0.747783
26	0.563598
27	0.0488275
28	0.1053295
29	1.0809875
30	1.0078485
31	0.920901
32	0.4281135
33	1.238287
34	0.447672
35	0.3893545
36	0.4541455
37	0.503691
38	0.173834
39	0.075021
40	0.859106
41	0.6700385
42	0.9877165
43	0.168907
44	0.5681395
45	0.899051
46	1.212501
47	0.076211
48	0.204914
49	-0.020351
50	0.272626
51	0.778104
52	0.7406125
53	1.368565
54	0.1901605
55	0.027139
56	0.274228
57	0.2520705
58	0.5128615
59	0.7478465
60	0.981785
61	0.0131895
62	0.2107035
63	-0.0002395
64	-0.0045605
65	0.1073465
66	1.178987
67	0.4165365
68	0.110357
69	0.0644135
70	0.081294
71	0.1074795
72	0.030496
73	0.856804
74	0.475629
75	1.105754
76	0.5879195
77	1.3829455
78	0.123672
79	1.394451
80	0.6403445
81	0.3431665
82	0.228723
83	0.159995
84	0.1370725
85	0.7195495
86	0.036858
87	0.002249
88	2.727354
89	0.2088365
90	0.5804095
91	0.3386865
92	0.289831
93	0.1643595
94	0.1981655
95	-0.008121
96	0.0648625
97	0.0827115
98	0.100419
99	0.263335
100	0.234354
101	0.1943165
102	0.0600685
103	0.717962
104	0.0440185
105	0.161468
106	0.2031065
107	0.1590455
108	0.3392735
109	1.0833015
110	0.303536
111	0.0243405
112	-0.0303335
113	0.067417
114	0.0327275
115	-0.0377725
116	0.0062515
117	0.512733
118	1.6716765
119	0.830462
120	0.3782675
121	0.144859
122	2.6514215
123	0.126067
124	0.021397
125	0.002078
126	-0.0947275
127	0.0056575
128	0.0210835
129	0.0478635
130	0.0936485
131	1.911999
132	2.481879
133	0.249252
134	0.112573
135	-0.0022745
136	0.0923565
137	0.01227
138	0.006826
139	0.07101
140	0.5119335
141	0.2505955
142	0.096241
143	0.566383
144	0.682198
145	1.2315925
146	0.34264
147	-0.0027565
148	0.5527235
149	-0.0025645
150	0.008128
151	0.024933
152	-0.05042
153	0.937702
154	1.11279
155	0.211351
156	0.032406
157	0.013212
158	0.008683
159	0.009486
160	0.1236005
161	0.0403315
162	0.132654
163	0.089281
164	0.015052
165	0.0895015
166	0.063397
167	0.1382255
168	0.540821
169	0.5698055
170	0.052289
171	0.01803
172	-0.0197115
173	0.0210875
174	0.013355
175	0.0391345
176	0.0233195
177	0.0130645
178	0.0245635
179	0.2799045
180	0.1422765
181	0.773943
182	0.471677
183	-0.0715925
184	-0.0319295
185	-0.0305725
186	-0.1320145
187	-0.0114275
188	0.0293985
189	0.024924
190	0.026894
191	-0.0800215
192	1.133853
193	0.3486835
194	0.733945
195	0.69984
196	0.35771
197	2.197996
198	0.471642
199	1.301978
200	3.1492135
201	0.342583
202	1.604392
203	0.167317
204	0.0869535
205	-999
206	0.961326
207	1.882665
208	1.430038
209	0.113899
210	0.044336
211	0.076592
212	1.744042
213	0.7392005
214	1.523384
215	0.026607
216	0.010744
217	0.912927
218	0.2417255
219	1.313014
220	1.4100385
221	0.622344
222	0.6529325
223	0.832156
224	1.645533
225	0.5993035
226	1.447737
227	0.2631505
228	0.454974
229	0.2815925
230	0.5693545
231	0.235711
232	-0.10999
233	-0.01461
234	0.062184
235	0.2271805
236	0.091027
237	0.5094365
238	0.0115895
239	0.074114
240	0.500755
241	0.8222715
242	0.172374
243	0.394773
244	0.255769
245	0.650505
246	0.279639
247	0.0351635
248	0.0141995
249	0.159073
250	0.089543
251	0.1771315
252	0.2372285
253	0.554942
254	0.655151
255	0.851301
256	0.2154325
257	0.052145
258	0.049043
259	0.7692595
260	0.768911
261	0.4045425
262	0.23034
263	-0.10566
264	-0.3050005
265	0.123794
266	0.0761615
267	0.0587475
268	0.118329
269	-0.0263365
270	0.437283
271	0.6821985
272	2.772094
273	0.308616
274	0.1787315
275	0.166315
276	0.881156
277	0.3835405
278	0.372752
279	0.06983
280	0.295013
281	1.155255
282	0.850563
283	2.07135
284	0.857017
285	1.2097785
286	0.099807
287	0.199975
288	0.164618
289	0.1076365
290	0.1301435
291	0.225653
292	0.252238
293	-999
294	0.0349905
295	0.693303
296	0.9915145
297	0.1201575
298	0.0874725
299	0.244217
300	0.146482
301	-0.007566
302	0.2940475
303	1.221749
304	4.432616
305	0.314974
306	0.023247
307	0.1994745
308	1.091786
309	2.6454405
310	0.0340085
311	0.9090415
312	0.315703
313	0.589917
314	0.1288515
315	1.641742
316	0.612826
317	1.2559095
318	0.3637125
319	0.171802
320	0.224151
321	0.4079075
322	0.02472
323	0.147928
324	0.0574865
325	0.3001735
326	0.095023
327	-0.011057
328	0.0493855
329	0.7643675
330	0.298732
331	0.1399935
332	0.3126295
333	0.8725635
334	0.964784
335	0.1239325
336	0.1969825
337	0.2761955
338	0.4841205
339	0.489796
340	0.461291
341	0.3064255
342	0.078545
343	0.1423225
344	0.0097525
345	0.016324
346	0.0853805
347	-0.003104
348	0.2536755
349	0.431443
350	1.5868375
351	0.332088
352	1.6102235
353	0.330716
354	0.6499675
355	0.130565
356	0.082657
357	0.498519
358	3.4633615
359	0.704431
360	0.598936
361	0.2292785
362	-1.0484435
363	1.39377
364	0.190981
365	0.090517
366	0.102968
367	0.067354
368	0.3942615
369	0.087973
370	0.0215965
371	0.059574
372	0.000449
373	0.0933405
374	0.209097
375	0.017904
376	0.0389
377	0.4252475
378	0.3103635
379	-0.1381525
380	0.3843415
381	1.8600985
382	0.542249
383	1.0256325
384	0.9735815
385	0.2970885
386	0.8160465
387	0.7547265
388	6.852044
389	0.69752
390	0.305501
391	0.327746
392	0.0233875
393	-0.014215
394	-0.212255
395	0.0478665
396	1.6556455
397	0.085166
398	2.3922295
399	0.029649
400	2.3835965
401	0.728646
402	0.3454985
403	0.1381385
404	0.0393005
405	0.42862
406	6.1407115
407	0.708714
408	1.9008835
409	0.2166865
410	-2.8148135
411	1.780474
412	0.105086
413	0.072475
414	0.187289
415	0.162853
416	0.714656
417	0.193962
418	-0.0253485
419	-0.005342
420	0.0164345
421	0.0172205
422	0.307468
423	0.013354
424	0.0206635
425	0.024992
426	0.023107
427	-0.8315535
428	0.076489
429	1.464875
430	0.343576
431	1.0879785
432	2.8141635
433	0.5194665
434	4.436866
435	0.155378
436	1.5090635
437	1.1859405
438	4.7143295
439	0.8517565
440	3.039605
441	0.4443725
442	1.1104235
443	1.808506
444	6.0816505
445	0.2806725
446	0.194689
447	0.0262455
448	0.008711
449	0.0230585
450	-0.0224045
451	-0.0507655
452	0.484137
453	0.773633
454	0.728987
455	1.637531
456	13.0950905
457	0.116478
458	0.0661015
459	0.067973
460	0.074091
461	1.9751255
462	1.873431
463	0.7777275
464	1.2574685
465	0.3709
466	-999
467	0.286593
468	0.0464515
469	-0.0133665
470	0.125033
471	0.1653395
472	0.188497
473	0.1548295
474	-0.009123
475	0.009725
476	0.082041
477	0.2177005
478	0.2688645
479	0.0050605
480	-0.0118345
481	1.8857125
482	0.211609
483	-7.1011985
484	0.084996
485	0.234
486	0.0367005
487	1.3166515
488	0.306588
489	1.4885715
490	0.4109275
491	0.5145095
492	0.6715565
493	0.316309
494	2.5522915
495	0.2214695
496	3.1891765
497	10.432227
498	0.084198
499	0.5740995
500	0.939921
501	0.2347535
502	1.5410205
503	0.077927
504	0.2098495
505	0.1212635
506	0.0396195
507	0.1109335
508	0.0228635
509	-0.1982455
510	-0.1438645
511	-0.0421315
512	-0.0918655
513	-0.234159
514	-0.0279625
515	-0.0413455
516	0.046995
517	0.0910015
518	0.289169
519	0.275643
520	1.4879575
521	5.5285605
522	-0.0114365
523	0.5551355
524	0.6306705
525	0.239675
526	0.6286605
527	0.0151185
528	0.0676905
529	0.089979
530	0.033741
531	0.0744355
532	-0.1005995
533	0.0016875
534	0.030731
535	0.0687255
536	-0.0374605
537	-0.016026
538	-0.1695035
539	-0.0335565
540	0.0641765
541	-0.090874
542	0.309179
543	-0.1801975
544	-0.023256
545	-0.002951
546	0.024565
547	-0.072899
548	-0.0170475
549	-0.0552995
550	-0.0484305
551	-0.213453
552	0.051254
553	0.01199
554	0.0270655
555	-0.0143445
556	-0.380559
557	0.0602515
558	0.0663665
559	0.0452495
560	-0.008325
561	0.1111235
562	0.0198915
563	-0.063346
564	-0.002879
565	-0.01018
566	0.007897
567	0.006542
568	0.048186
569	-0.0383205
570	-0.0353845
571	-0.014385
572	0.0326425
573	0.1279435
574	0.088371
575	0.3450215
576	1.37576
577	-0.0209815
578	0.016196
579	0.0424125
580	0.0371765
581	0.058199
582	0.029118
583	0.43304
584	0.3213055
585	0.135617
586	2.641094
587	1.6709375
588	0.3503325
589	0.0612965
590	0.0154725
591	0.0651435
592	0.0443055
593	0.029955
594	0.000752
595	0.0185015
596	-999
597	-0.0061295
598	0.0196035
599	-0.0292345
600	-0.0214055
601	-0.0135905
602	0.0263735
603	-0.006117
604	0.0141855
605	0.019293
606	0.045365
607	0.097347
608	0.1614845
609	0.0474655
610	0.070702
611	0.0560605
612	0.2400055
613	-0.0341545
614	0.0189595
615	-0.027843
616	-0.0125605
617	-0.01988
618	0.0930225
619	0.0451115
620	0.0031345
621	0.4654845
622	0.0627565
623	0.039532
624	0.003917
625	0.055617
626	0.5413645
627	1.973344
628	1.180849
629	0.147491
630	0.9742675
631	0.064766
632	0.045473
633	0.0077975
634	0.1764335
635	-0.0734955
636	0.0472075
637	0.3228245
638	0.01685
639	0.0922375
640	0.2902415
641	0.014291
642	-0.0221035
643	0.0384315
644	-0.030564
645	0.002195
646	0.0236875
647	0.0458915
648	0.027444
649	0.247698
650	4.9542505
651	0.029041
652	0.014839
653	-0.001181
654	0.0682285
655	0.0142575
656	0.09742
657	0.440706
658	-0.1051625
659	0.0256395
660	0.003094
661	-0.007829
662	-0.021244
663	-0.042578
664	-0.013497
665	0.008005
666	0.214371
667	0.1273105
668	0.084054
669	0.5486895
670	0.1273305
671	0.5675445
672	-0.0544765
673	0.178059
674	0.010807
675	0.0440715
676	-0.0397935
677	0.870583
678	0.540809
679	0.11268
680	0.2322175
681	0.0844935
682	0.1821505
683	0.149658
684	0.4189245
685	0.5342465
686	1.3749495
687	10.626409
688	8.431866
689	14.1202105
690	0.428383
691	4.0114975
692	0.112051
693	0.209271
694	-0.0479325
695	-0.055507
696	0.0659455
697	-0.243016
698	0.0449165
699	0.1090285
700	1.959877
701	0.1727295
702	0.0133425
703	0.0688765
704	0.882726
705	0.8199935
706	3.2730885
707	0.437028
708	2.846428
709	1.515259
710	2.2081065
711	0.5023705
712	0.0168475
713	-0.0116275
714	-0.0205255
715	-0.0269985
716	0.0278055
717	0.004375
718	0.0109065
719	0.0178615
720	0.091966
721	0.5265555
722	0.3392545
723	0.041262
724	0.0909995
725	0.046825
726	0.048417
727	-0.021966
728	0.2923835
729	0.155766
730	-0.017921
731	0.151205
732	-0.343181
733	0.0539535
734	0.263165
735	0.7924625
736	1.041051
737	0.4340405
738	0.6362095
739	0.1654615
740	0.0150745
741	-0.0106305
742	0.2793815
743	0.004079
744	0.034641
745	0.01672
746	0.3732785
747	0.408783
748	0.042455
749	0.092261
750	0.0147755
751	0.20651
752	0.0286195
753	0.0449185
754	0.021681
755	0.025725
756	-999
757	0.8781125
758	0.4517965
759	0.3314245
760	0.268739
761	0.029343
762	0.1803715
763	-0.174686
764	0.0582555
765	0.0213625
766	0.029812
767	0.1103625
768	0.096268
769	0.0215255
770	0.0029865
771	0.0369515
772	-0.0089505
773	-0.0183995
774	1.711661
775	1.491093
776	0.0454955
777	0.023726
778	-0.104552
779	0.0328355
780	5.561552
781	3.9547455
782	1.950855
783	5.719099
784	2.192981
785	1.259501
786	1.058771
787	0.043017
788	-0.0136075
789	0.069706
790	0.122585
791	2.066748
792	0.2045665
793	6.2946765
794	3.274905
795	2.774012
796	4.1608805
797	2.035653
798	0.5450825
799	0.446172
800	0.0152415
801	-0.006693
802	0.040614
803	0.101428
804	-0.008359
805	-999
806	0.078712
807	0.4136825
808	0
809	-999
810	-999
811	-999
812	-999
813	-999
814	-999
815	-999
816	-999
817	-999
818	-999
819	-999
820	-999
821	-999
822	-999
823	-999
824	-999
825	-999
826	-999
827	-999
828	-999
829	-999
830	-999
```
