## Supplementary material for "Novel conserved RNA structural motifs regulate genome cyclization of yellow fever virus": Figure 11-Supplementary File 1: 5445874.input

```
#CallingServerVersion	5.0.14
#CallingToolVersion	1.9.1 linking Vienna RNA package 2.3.2
sequences	input.fa
alignType	Global
probabilistic	false
structWeight	200
indelOpening	-800
indel	-50
ribosumFile	true
matchScore	50
mismatchScore	0
plfold-span	150
temperature	37
energyParameterSet	/data/birna01/Software/locarna/aux/1.9.1/rna_turner2004.par
dotPlot
minPairProb	0.0005
minProbGuideTree	0.005
maxDiffArcs	30
maxDiffAlign	60
ignoreConstraints	false
dissPairs	true
alifoldConsensusDP	false
consistencyTransform	false
keepInputOrder	false
stockholmOutput	true
```
