## Supplementary material for "Novel conserved RNA structural motifs regulate genome cyclization of yellow fever virus": Figure 11-Supplementary File 1: 5445874.result

```
mLocARNA --- multiple Local (and global) Alignment of RNA --- LocARNA 2.0.0RC8
Copyright Sebastian Will

Compute pair probs ...
Compute pairwise alignments ... 
Perform progressive alignment ...
                                                          ------------......((((...(((((((..((.(((...((.............))...))).))..)))-........)))).))))(((..(((--(((---.((((((.....
MZ090957.1_Long_Pine_Key_virus_strain_Sabal1/2019         ------------GCGUUCUGUUACACAGUUUGUAGUGGAAGUGGAAAACAGCUAGUUUUUGAGUUUAACAACAA-CAUAACACAUUGGAAUAGGUUUGAG--AAG---GAUUGAUAUGAA
KY072986.1_Panmunjeom_flavivirus_strain_A12.3025/ROK/2012 CGGUUGUCCUGUGCGUUCUGUUACACAGUUUGUUUUAGAAGUGGAAGA---------AUUUAUUUUCAAAUCGAUCAUAACACAUUGGAAUAGGUAAGAAUCAAACUGAAUCGAU--GCA
                                                          ..................((((...(((((((..((.(((...((...---------.))...))).))..))).........)))).))))(((..(((..(((....((((((--...

                                                          ))))))..))))))..))).((.((((((.....)))))).)).................(((((......((.((((((......))))))))......)))))...............
MZ090957.1_Long_Pine_Key_virus_strain_Sabal1/2019         AUCAAUGGUUUUUCGAGCUAGGAGGCCCGUUAAUCGGGCCGUCGAUAUAAUAAAACGCCAGCUACCGCGUGUGCCAACCCCUCGGAGGGUUGCACGAAACGUAGCAAAUAGAUUGAAUGU
KY072986.1_Panmunjeom_flavivirus_strain_A12.3025/ROK/2012 AUCGAUGGUUUUUCGAACCAGAAGACCCGUAAAGCGGGUCGUCGAUAUAAUAAAACGCCGGCUACCUCGCGUGCCAGCCCCGAAAAGGGUUGCGAAAAUGGUAGCAACAAAAUUGGCCGC
                                                          ))))))..))))))..))).((.((((((.....)))))).)).................(((((......((.((((((......))))))))......)))))...............

                                                          ........................................................................................................................
MZ090957.1_Long_Pine_Key_virus_strain_Sabal1/2019         CGGAAUGAACGGGAUAAGGGCUUUCUUGGCAAUGUUCCUCUUAAUGCUGUUUACAGGCAGGAAGGUGAGCGCGGCUAACCACAAGCGUUUCCGAUCAUUGGACAAAAAUCAGGCUAUGAA
KY072986.1_Panmunjeom_flavivirus_strain_A12.3025/ROK/2012 AGGGAUAGGAAGCCUUAAGGGUUUCCUAGCCUUCUUUCUGUUCAUGACCUUCUCAGGUAAAAAGAUGAGCAAGGAUGCGCAUAAGCGUUUCAGGGCUGUUGAUAAGACCAAAGCUCUGAA
                                                          ........................................................................................................................

                                                          .................((......))..............................--------------((.((((((............................)))))).))...
MZ090957.1_Long_Pine_Key_virus_strain_Sabal1/2019         AAUUUUGGCGACGUUCAAGCGCAUACUGGGAAACCUGAUGAAGACCCUGCAAGGCCG--------------GAAGAAGAACGGGAAACGCUCGGCAGAAGGAGUACCUUUUUUCCUCCUG
KY072986.1_Panmunjeom_flavivirus_strain_A12.3025/ROK/2012 GAUCCUUGCAUCCUUUAAGAAGGUUCUUGGAAACUUGAUGAAGACUCUGCAAGGCCGAAGACAAAAGACAAGACGGUCAGCUGGAA--------------CAAUCUCGCUGACCCUCAU-
                                                          .................((......))............................................((.((((((......--------------........)))))).))..-

                                                          ...................................................-----.
MZ090957.1_Long_Pine_Key_virus_strain_Sabal1/2019         GCCAUGCUAGCUGGGAUGGUCGCCACAGUUUAUUCAGCCACUAUCACAACC-----G
KY072986.1_Panmunjeom_flavivirus_strain_A12.3025/ROK/2012 -----------UAUGAUGUGUGUCACAAUUCUCGCGUCAACUGUCACGACUAAGGAU
                                                          -----------..............................................
                                                   .......(((((.((((((((.((((..(((.......)))..))))))..((...................))............))))))..)))))(((((....((((.((.((--
MF139576.1_Marisma_mosquito_virus_strain_HU4528/07 CCAAGUAUAUUCUGUGUGUGCGUCUUGGUACACAGUUAGUAGUGAGAGUGGAAGGACAAAAUACUGUAAACUUUUUGGAAAACAUAACACAUUAGAAUAGGUUUGGAAGAAUUGAAUC--
MZ358890.1_Aripo_virus_isolate_TR9096              ---AGUAUAUUCUGCGUGUGCGUUUCGUAACACAGUUGGUUAGGAGAGUGGAUAU-------------AACGAU--------CAUAACACGUUUGAAUAGGUUUGAAGAACAAAGAACCG
                                                   ---....(((((.((((((((.((((..(((.......)))..))))))..((..-------------....))--------....))))))..)))))(((((....((((.((.((..

                                                   -...))..)).))..))....))))).((.(((((((...))))))).)).................(((((......((..((.(((......))).))..))---...))))).....
MF139576.1_Marisma_mosquito_virus_strain_HU4528/07 -AAUGAGAUCAAUGGUCUUUCGAGCUAGGAGGCCCGUUAAACGGGCCGUCGAUAUAAUAAAACGUAAGCUGCCUUACGUUCCGCCACCAAUGCGGGUGGCCAAA---AUGGCAGCGAAAA
MZ358890.1_Aripo_virus_isolate_TR9096              AAAGGUUACUAUG-GUUACAAAAACUAGGAAGCCCGCUAGGCGGGCUGUUGAUAUAAUUAAGCGCAGGCUACCGCGUGUGCCGUCCCCCAU---GGGUACGGUGCGAAGAGUAGC-----
                                                   ....))..)).))-.))....))))).((.(((((((...))))))).)).................(((((......((..((.(((...---))).))..))......)))))-----

                                                   ..((.((((..((((.(((.((((..(((...)))..))))))).))))..)))).)).......----(((((((...((.((.(((.....))).)).))-----.))))))).....
MF139576.1_Marisma_mosquito_virus_strain_HU4528/07 AAGUAAUGAUUGGGAUAGGAAGCCUCAAAGCUUUUCUGGCUCUUUUCCUUUUCAUGACAUUCACA----GGACGGAAAAUUUCUAAUGCUCAACAUAAGAGA-----UUCCGUUCAAUUG
MZ358890.1_Aripo_virus_isolate_TR9096              --ACGGAAA--GUCAUGAAGGGCAUGGGAAAUUUCCGUGCUUUUUUGGCUUUUUUCGUAUACCAAGUUUUCAUGGGUAGGAAGGUUAGCAGAGCUGACCAUCAGAGAUUCCGUGGAAGCG
                                                   --((.((((--((((.(((.((((..(((...)))..))))))).))))..)))).))...........(((((((...((.((.(((.....))).)).))......))))))).....

                                                   ......................................................((.((.......)))).---------.......----------....((.((....))...-..))
MF139576.1_Marisma_mosquito_virus_strain_HU4528/07 ACAAAACACAAGCGAUGAAAGUACUGGCAACGUUUAAGAAGAUUCUUGGCAACCUGAUGAAAACUCUACAA---------AUGCGCA----------AGAAGAAGGGAAACCGCC-GUUC
MZ358890.1_Aripo_virus_isolate_TR9096              AUAAAGGUGCCACACUGAAGAUUCUGAAUUCGUUCAGGAGAAUCAUUGGCAACUUGGUAAAGACACUGCAAGGAAAACGGACACGUAACGGAAAACGAGGAGGAACGCAGGUGUCAGUCU
                                                   ......................................................((.((.......))))...............................((.((....))......))

                                                   ..........((.....((.((((..((.(((----....)))))..)))).))..)).
MF139576.1_Marisma_mosquito_virus_strain_HU4528/07 AGGUCAUGGUGUUGGACUCGUCACUUUGGCCU----UUAUAGGCACGGUGAUGGCUGCA
MZ358890.1_Aripo_virus_isolate_TR9096              UGUUCAUCAUGCUG--UUUAUCGGAUGCAUGGGGUUUCGUCUGGCAACUGAGGAUGGCU
                                                   ..........((..--.((.((((..((.(((........)))))..)))).))..)).
                                                          .---...(((...((----((.(((((((((.......)))))))))))...(((...............))).................))....)))((((((((..(((....((((
MZ090957.1_Long_Pine_Key_virus_strain_Sabal1/2019         -------------------GCGUUCUGUUACACAGUUUGUAGUGGAAGUGGAAAACAGCUAGUUUUUGAGUUUAACAACAA-CAUAACACAUUGGAAUAGGUUUGAG--AAG---GAUUG
KY072986.1_Panmunjeom_flavivirus_strain_A12.3025/ROK/2012 C---GGUUGUCCUGU----GCGUUCUGUUACACAGUUUGUUUUAGAAGUGGAAGA---------AUUUAUUUUCAAAUCGAUCAUAACACAUUGGAAUAGGUAAGAAUCAAACUGAAUCG
MF139576.1_Marisma_mosquito_virus_strain_HU4528/07        CCAAGUAUAUUCUGUGUGUGCGUCUUGGUACACAGUUAGUAGUGAGAGUGGAAGGACAAAAUACUGUAAACUUUUUGGAAAACAUAACACAUUAGAAUAGGUUUGGA--AGA----AUUG
MZ358890.1_Aripo_virus_isolate_TR9096                     ---AGUAUAUUCUGCGUGUGCGUUUCGUAACACAGUUGGUUAGGAGAGUGGAUAU-------------AACGAU--------CAUAACACGUUUGAAUAGGUUUGAA--GAA----CAAA
                                                          .......(((...((....((.(((((((((.......)))))))))))...(((...............))).................))....)))((((((((--(((----((((

                                                          (------.......)))))..))))))))))).((.(((((((...))))))).)).................((((((...(((((.(((((.--.....)))))-)))))...)))))
MZ090957.1_Long_Pine_Key_virus_strain_Sabal1/2019         A------UAUGAAAUCAAUGGUUUUUCGAGCUAGGAGGCCCGUUAAUCGGGCCGUCGAUAUAAUAAAACGCCAGCUACCGCGUGUGCCAACCCC--UCGGAGGGUU-GCACGAAACGUAG
KY072986.1_Panmunjeom_flavivirus_strain_A12.3025/ROK/2012 A------U--GCAAUCGAUGGUUUUUCGAACCAGAAGACCCGUAAAGCGGGUCGUCGAUAUAAUAAAACGCCGGCUACCUCGCGUGCCAGCCCC--GAAAAGGGUU-GCGAAAAUGGUAG
MF139576.1_Marisma_mosquito_virus_strain_HU4528/07        AAUC---AAUGAGAUCAAUGGUCUUUCGAGCUAGGAGGCCCGUUAAACGGGCCGUCGAUAUAAUAAAACGUAAGCUGCCUUACGUUCCGCCACCAAUGCGGGUGGCCAAA---AUGGCAG
MZ358890.1_Aripo_virus_isolate_TR9096                     GAACCGAAAGGUUACUAUG-GUUACAAAAACUAGGAAGCCCGCUAGGCGGGCUGUUGAUAUAAUUAAGCGCAGGCUACCGCGUGUGCCGUCCCCCAU---GGGUACGGUGCGAAGAGUAG
                                                          (.............)))))..))))))))))).((.(((((((...))))))).)).................((((((...(((((.(((((........))))).)))))...)))))

                                                          )......................................................................---------.....................................((.
MZ090957.1_Long_Pine_Key_virus_strain_Sabal1/2019         CAAAUAGAUUGAAUGUCGGAAUGAACGGGAUAAGGGCUUUCUUGGCAAUGUUCCUCUUAAUGCUGUUUACA---------GGCAGGAAGGUGAGCGCGGCUAACCACAAGCGUUUCCGAU
KY072986.1_Panmunjeom_flavivirus_strain_A12.3025/ROK/2012 CAACAAAAUUGGCCGCAGGGAUAGGAAGCCUUAAGGGUUUCCUAGCCUUCUUUCUGUUCAUGACCUUCUCA---------GGUAAAAAGAUGAGCAAGGAUGCGCAUAAGCGUUUCAGGG
MF139576.1_Marisma_mosquito_virus_strain_HU4528/07        CGAAAAAAGUAAUGAUUGGGAUAGGAAGCCUCAAAGCUUUUCUGGCUCUUUUCCUUUUCAUGACAUUCACA----GGACGGAAAAUUUCUAAUGCUCAACAUAAGAGA-----UUCCGUU
MZ358890.1_Aripo_virus_isolate_TR9096                     C-------ACGGAAA--GUCAUGAAGGGCAUGGGAAAUUUCCGUGCUUUUUUGGCUUUUUUCGUAUACCAAGUUUUCAUGGGUAGGAAGGUUAGCAGAGCUGACCAUCAGAGAUUCCGUG
                                                          )....................................................................................................................((.

                                                          ...((.........))...)).....................(((....))).......((..............)).........................(((.(((......((...
MZ090957.1_Long_Pine_Key_virus_strain_Sabal1/2019         CAUUGGACAAAAAUCAGGCUAUGAAAAUUUUGGCGACGUUCAAGCGCAUACUGGGAAACCUGAUGAAGACCCUGCAAGGCCG--------------GAAGAAGAACGGGAAACGCUCGGC
KY072986.1_Panmunjeom_flavivirus_strain_A12.3025/ROK/2012 CUGUUGAUAAGACCAAAGCUCUGAAGAUCCUUGCAUCCUUUAAGAAGGUUCUUGGAAACUUGAUGAAGACUCUGCAAGGCCGAAGACAAAAGACAAGACGGUCAGCUGGAA---------
MF139576.1_Marisma_mosquito_virus_strain_HU4528/07        CAAUUGACAAAACACAAGCGAUGAAAGUACUGGCAACGUUUAAGAAGAUUCUUGGCAACCUGAUGAAAACUCUACAA---------AUGCGCA----------AGAAGAA-----GGGAA
MZ358890.1_Aripo_virus_isolate_TR9096                     GAAGCGAUAAAGGUGCCACACUGAAGAUUCUGAAUUCGUUCAGGAGAAUCAUUGGCAACUUGGUAAAGACACUGCAAGGAAAACGGACACGUAACGGAAAACGAGGAGGA-----ACGCA
                                                          ...((.........))...)).....................(((....))).......((..............)).........................(((.(((.-----((...

                                                          .))......))).))).....((...............))((((..............))))....................
MZ090957.1_Long_Pine_Key_virus_strain_Sabal1/2019         AGAAGGAGUACCUUUUUUCCUCCUGGCCAUGCUAGCUGGGAUGGUCGCCACAGUUUAUUCAGCCACUAUCACAACC-----G
KY072986.1_Panmunjeom_flavivirus_strain_A12.3025/ROK/2012 -----CAAUCUCGCUGACCCUCAU------------UAUGAUGUGUGUCACAAUUCUCGCGUCAACUGUCACGACUAAGGAU
MF139576.1_Marisma_mosquito_virus_strain_HU4528/07        ACCGCC-GUUCAGGUCAUGGUGUUGGACUCGUCACUU-UGGCCU----------UUAUAGGCACGGU-----GAUGGCUGCA
MZ358890.1_Aripo_virus_isolate_TR9096                     GGUGUCAGUCUUGUUCAUCAUGCUG--UUUAUCGGAU-GCAUGGGGU------UUCGUCUGGCAACU-----GAGGAUGGCU
                                                          .))......))).))).....((..............-))((((...------.....)))).....-----..........
                                                          ........((((..((((((...((((.((((.......)))).))))(((-------------------------.......))).))))))...))))-(((((((---((-...(((
NC_017086.1_Chaoyang_virus                                GAAAAGUAUAUUCUACGUGUGCAUUCUGUAACAUAGUUGGUUGGAGAAGUA-------------------------UUUUGGAUAUAACACGUUUGAAUA-GGUUUAU---UG-UGAAUC
MZ090957.1_Long_Pine_Key_virus_strain_Sabal1/2019         --------------------GCGUUCUGUUACACAGUUUGUAGUGGAAGUGGAAAACAGCUAGUUUUUGAGUUUAACAACAA-CAUAACACAUUGGAAUAGGUUUGAG--AAG---GAUU
KY072986.1_Panmunjeom_flavivirus_strain_A12.3025/ROK/2012 C----GGUUGUCCUGU----GCGUUCUGUUACACAGUUUGUUUUAGAAGUGGAAGA---------AUUUAUUUUCAAAUCGAUCAUAACACAUUGGAAUAGGUAAGAAUCAAACUGAAUC
MF139576.1_Marisma_mosquito_virus_strain_HU4528/07        C-CAAGUAUAUUCUGUGUGUGCGUCUUGGUACACAGUUAGUAGUGAGAGUGGAAGGACAAAAUACUGUAAACUUUUUGGAAAACAUAACACAUUAGAAUAGGUUUGGA--AGA----AUU
MZ358890.1_Aripo_virus_isolate_TR9096                     ----AGUAUAUUCUGCGUGUGCGUUUCGUAACACAGUUGGUUAGGAGAGUGGAUAU-------------AACGAU--------CAUAACACGUUUGAAUAGGUUUGAA--GAA----CAA
                                                          .-......((((..((((((...((((.((((.......)))).))))(((................................))).))))))...)))).(((((((...((....(((

                                                          (....---------..))))..)).)))))))...((((((((.....)))))).)).................((((((.....(((.((((((......))))))..))).----)))
NC_017086.1_Chaoyang_virus                                GAAAU---------ACCGAUGGCGAAUAAACCCAAGAAGCCCGGAAGACGGGCUAUCGAUAUAGUGAGACGUGCGUUGCCUCGCGUCUCGGGACCGAAAAAGGUCUUAAAGAA----GGC
MZ090957.1_Long_Pine_Key_virus_strain_Sabal1/2019         GA------UAUGAAAUCAAUGGUUUUUCGAGCUAGGAGGCCCGUUAAUCGGGCCGUCGAUAUAAUAAAACGCCAGCUACCGCGUGUGCCAACCCC--UCGGAGGGUU--GCACGAAACGU
KY072986.1_Panmunjeom_flavivirus_strain_A12.3025/ROK/2012 GA------U--GCAAUCGAUGGUUUUUCGAACCAGAAGACCCGUAAAGCGGGUCGUCGAUAUAAUAAAACGCCGGCUACCUCGCGUGCCAGCCCC--GAAAAGGGUU--GCGAAAAUGGU
MF139576.1_Marisma_mosquito_virus_strain_HU4528/07        GAAUC---AAUGAGAUCAAUGGUCUUUCGAGCUAGGAGGCCCGUUAAACGGGCCGUCGAUAUAAUAAAACGUAAGCUGCCUUACGUUCCGCCACCAAUGCGGGUGGC-CAAA---AUGGC
MZ358890.1_Aripo_virus_isolate_TR9096                     AGAACCGAAAGGUUACUAUG-GUUACAAAAACUAGGAAGCCCGCUAGGCGGGCUGUUGAUAUAAUUAAGCGCAGGCUACCGCGUGUGCCGUCCCCCAU---GGGUAC-GGUGCGAAGAGU
                                                          (...............))))..)).)))))))...((((((((.....)))))).)).................((((((.....(((.((((((......))))))-.))).....)))

                                                          ))).......((.(((...(((..((..((((.............))))..)).)))...))).)).....---------..........((((.....----)))).............
NC_017086.1_Chaoyang_virus                                AACACAAACAGUCAUGGAAAGCUUGGCUGGCAUACGGGCAACCGUUGCCUACCUGCUCUACAUGACAUUCC---------UCGGCAACAAGGUCAGCAA----GGCCACGAGAGCUAAGU
MZ090957.1_Long_Pine_Key_virus_strain_Sabal1/2019         AGCAAAUAGAUUGAAUGUCGGAAUGAACGGGAUAAGGGCUUUCUUGGCAAUGUUCCUCUUAAUGCUGUUUACA---------GGCAGGAAGGUGAGCGCGGCUAACCACAAGCGU----U
KY072986.1_Panmunjeom_flavivirus_strain_A12.3025/ROK/2012 AGCAACAAAAUUGGCCGCAGGGAUAGGAAGCCUUAAGGGUUUCCUAGCCUUCUUUCUGUUCAUGACCUUCUCA---------GGUAAAAAGAUGAGCAAGGAUGCGCAUAAGCGU----U
MF139576.1_Marisma_mosquito_virus_strain_HU4528/07        AGCGAAAAAAGUAAUGAUUGGGAUAGGAAGCCUCAAAGCUUUUCUGGCUCUUUUCCUUUUCAUGACAUUCACA----GGACGGAAAAUUUCUAAUGCUCAACAUAAGAGA---------U
MZ358890.1_Aripo_virus_isolate_TR9096                     AGC-------ACGGAAA--GUCAUGAAGGGCAUGGGAAAUUUCCGUGCUUUUUUGGCUUUUUUCGUAUACCAAGUUUUCAUGGGUAGGAAGGUUAGCAGAGCUGACCAUCAGAGA----U
                                                          ))).......((.(((...(((..((..((((.............))))..)).)))...))).))........................((((.........))))........----.

                                                          ...................................................................................---------..............((((....((----
NC_017086.1_Chaoyang_virus                                UUCGCAGUGCGAAAAAGAGUGAUCUGAUAAAGAUCCUCAGUAGCUUCAAGAGAACGGUUACAAACCUUCUGGCUAGUGUGCAA---------AAGAGGAAGAGAAAGGCGAAGAGA----
MZ090957.1_Long_Pine_Key_virus_strain_Sabal1/2019         UCCGAUCAUUGGACAAAAAUCAGGCUAUGAAAAUUUUGGCGACGUUCAAGCGCAUACUGGGAAACCUGAUGAAGACCCUGCAAGGCCG--------------GAAGAAGAACGGGAAACG
KY072986.1_Panmunjeom_flavivirus_strain_A12.3025/ROK/2012 UCAGGGCUGUUGAUAAGACCAAAGCUCUGAAGAUCCUUGCAUCCUUUAAGAAGGUUCUUGGAAACUUGAUGAAGACUCUGCAAGGCCGAAGACAAAAGACAAGACGGUCAGCUGGAA---
MF139576.1_Marisma_mosquito_virus_strain_HU4528/07        UCCGUUCAAUUGACAAAACACAAGCGAUGAAAGUACUGGCAACGUUUAAGAAGAUUCUUGGCAACCUGAUGAAAACUCUACAA---------AUGCGCA----------AGAAGAA----
MZ358890.1_Aripo_virus_isolate_TR9096                     UCCGUGGAAGCGAUAAAGGUGCCACACUGAAGAUUCUGAAUUCGUUCAGGAGAAUCAUUGGCAACUUGGUAAAGACACUGCAAGGAAAACGGACACGUAACGGAAAACGAGGAGGA----
                                                          ..........................................................................................................((((....((....

                                                          ----------....))....)))).............------...((((..............)))).....................................
NC_017086.1_Chaoyang_virus                                ----------UCGGUCACGACGCCCAGCAUGGCUUUG------AUUCUAUUGACAAUGAGUUGUAUGGCUUAUGGAGCCACCAGGUUCACCAGAAAUGGGUUUGU
MZ090957.1_Long_Pine_Key_virus_strain_Sabal1/2019         CUCGGCAGAAGGAGUACCUUUUUUCCUCCUGGCCAUGCUAGCUGGGAUGGUCGCCACAGUUUAUUCAGCCACUAUCACAACC----------------------G
KY072986.1_Panmunjeom_flavivirus_strain_A12.3025/ROK/2012 -----------CAAUCUCGCUGACCCUCAU------------UAUGAUGUGUGUCACAAUUCUCGCGUCAACUGUCACGACUAAGGA-----------------U
MF139576.1_Marisma_mosquito_virus_strain_HU4528/07        -GGGAAACCGCC-GUUCAGGUCAUGGUGUUGGACUCGUCACUU-UGGCCU----------UUAUAGGCACGGU-----GAUGGCUGC-----------------A
MZ358890.1_Aripo_virus_isolate_TR9096                     -ACGCAGGUGUCAGUCUUGUUCAUCAUGCUG--UUUAUCGGAU-GCAUGGGGU------UUCGUCUGGCAACU-----GAGGAUGGC-----------------U
                                                          ..............))....))))......................((((..............))))...................-----------------.
                                             .......(((((.((((((..(((-.((..((.......))..)).-.))).........))))))..)))))..(((((.....((.((....(((((...))))).....)).))...
NC_040610.1_Nanay_virus_strain_PRD316/PER/09 CCAAGUUUGUUUUAUGCGUGAGCU-GGAUUACACAGUUAGUAUUUC-GGGUGUUUACAUAACGUGUUAGAACAAUUUUAAAGAAGUCAAAACUAGAAAUUUAAUUUCAAUGGUUAGACAA
LC497470.1_Barkedji_virus_zmq17L31_RNA       ---AGUUUGUGCUGUACGUGCACUGGGAAAACACAGUUGGUAUUUCUGGGUGGAAACAUAACGUAUUCGCGCA--UUUUGAGAA-AGUUGAAUUGAUAAGUUUUAUCGAUGGUAACUAGA
                                             ---....(((((.((((((..(((..((..((.......))..))...))).........))))))..)))))--(((((....-((.((....(((((...))))).....)).))...

                                             .)))))..((((((......)))))).......((..........))((((((.....(((.((.((......)).)).)))-.....))))))..........................
NC_040610.1_Nanay_virus_strain_PRD316/PER/09 CUUGGAAAGACCGUUGCAAGACGGUCUGUCAAUAUGCGAAAGCGGAUUACCACCCGCUUGACUGACCCAAUUGGGGCAAUCA-UAAAUGUGGUAAAAAUGGUUUUUCUGGGUAGGGGACC
LC497470.1_Barkedji_virus_zmq17L31_RNA       CCAAGGAAGCCCGCGGCUAAGCGGGCAGUUAAUAUGCUAAAACGCGUUGCUAGACGCGCGCUGUCUCCUGUU-GAGGCAGCGGUAAAACUAGUGAAAAAUGUUUUCGUGGGGAAAGGACC
                                             .)))))..((((((......)))))).......((..........))((((((.....(((.((.((.....-)).)).)))......))))))..........................

                                             .............((((((....-))))))................----------............................-------------.......((((.((((...((((
NC_040610.1_Nanay_virus_strain_PRD316/PER/09 CAUGAAGGCUUUUAUGUCAGUGA-UGACAUUCUUGCGCUUCAUGUC----------CAUCAACCCAGGAAAGAAUAUGGUACGA-------------AAAUGGAAAAACGUCGACAAGAA
LC497470.1_Barkedji_virus_zmq17L31_RNA       CACGAGAGCGAUUAUGGCUGUUAUGGCCAUGCUAAGAUUCCUUGCCAUGCGACCUUCAGCCAGCUUGAAACAGAGAUGGCAUAAGGUUGACCGCAAGGAAGGAAGUAAGGUUC--UGGGG
                                             .............((((((.....))))))..........................................................................((((.((((--.((((

                                             ..............)))).)))).))))...((((-------------......((..(((.((((..((.((.....(((((.........(((((.............-)))))....
NC_040610.1_Nanay_virus_strain_PRD316/PER/09 ACAAGGAAUUGACAUUCUGCGGCGUUUUAAGCGGA-------------UGAUUGGCACGAUGAUGAAGGGACUAACGACCCGGAAGAAUAAGAGGCGCUCAGCCACAACC-UGCCUACUA
LC497470.1_Barkedji_virus_zmq17L31_RNA       -----------AAGUUCCGGAACGUUAUAGGAGAUAUGCUUAAGGAUCUGAAUUCCAGGAAGCGCA--AGAGCAA-GACGUCGAA-------ACGAGGAUUGCAACAAUCGUUUGUUGUG
                                             -----------...)))).)))).))))...((((...................((..(((.((((--((.((..-..(((((..-------(((((..............)))))....

                                             .............))))).....)))).)))).-))).))...))))...............
NC_040610.1_Nanay_virus_strain_PRD316/PER/09 CCACUUCUCUGGACCGGGGCUCUAGCCCUCGUA-GUCAGCACUUUUGAUGGGAAGCCCGUCA
LC497470.1_Barkedji_virus_zmq17L31_RNA       UCAUGCUUGUGGACGAUGG--CAGCCUGUGCGACUUUGGGAAUGUUUGACGG----------
                                             .............))))).--..)))).))))..))).))...)))).....----------
                                                          ........(((((.((((((.-(((((((((((.......))))))))).))....................................))))))..)))))------(((..(((..(((
NC_017086.1_Chaoyang_virus                                GAAAAGUAUAUUCUACGUGUG-CAUUCUGUAACAUAGUUGGUUGGAGAAGUA-------------------------UUUUGGAUAUAACACGUUUGAAUA-------GGUUUAU---UG
MZ090957.1_Long_Pine_Key_virus_strain_Sabal1/2019         --------------------G-CGUUCUGUUACACAGUUUGUAGUGGAAGUGGAAAACAGCUAGUUUUUGAGUUUAACAACAA-CAUAACACAUUGGAAUA------GGUUUGAG--AAG
KY072986.1_Panmunjeom_flavivirus_strain_A12.3025/ROK/2012 C----GGUUGUCCUGU----G-CGUUCUGUUACACAGUUUGUUUUAGAAGUGGAAGA---------AUUUAUUUUCAAAUCGAUCAUAACACAUUGGAAUA------GGUAAGAAUCAAA
MF139576.1_Marisma_mosquito_virus_strain_HU4528/07        C-CAAGUAUAUUCUGUGUGUG-CGUCUUGGUACACAGUUAGUAGUGAGAGUGGAAGGACAAAAUACUGUAAACUUUUUGGAAAACAUAACACAUUAGAAUA------GGUUUGGA--AGA
MZ358890.1_Aripo_virus_isolate_TR9096                     ----AGUAUAUUCUGCGUGUG-CGUUUCGUAACACAGUUGGUUAGGAGAGUGGAUAU-------------AACGAU--------CAUAACACGUUUGAAUA------GGUUUGAA--GAA
NC_040610.1_Nanay_virus_strain_PRD316/PER/09              C-CAAGUUUGUUUUAUGCGUGAGCU-GGAUUACACAGUUAGUAUUUC-GGGUG---------------------------UUUACAUAACGUGUUAGAACAAUUUUAAAGAAGUC--AAA
LC497470.1_Barkedji_virus_zmq17L31_RNA                    ----AGUUUGUGCUGUACGUGCACUGGGAAAACACAGUUGGUAUUUCUGGGUG---------------------------GAAACAUAACGUAUUCGCGCA--UUUUGAGAA-AG--UUG
                                                          .-......(((((.((((((..(((((((((((.......))))))))).)).---------------------------........))))))..)))))......(((..(((--(((

                                                          ....(((((.............)))))..))))))..))).((.(((((((---...))))))).)).................((((((.........(((((........)))))...
NC_017086.1_Chaoyang_virus                                -UGAAUCGAAAU---------ACCGAUGGCGAAUAAACCCAAGAAGCCCGG---AAGACGGGCUAUCGAUAUAGUGAGACGUGCGUUGCCUCGCGUCUCGGGACCGAAAAAGGUCUUAAA
MZ090957.1_Long_Pine_Key_virus_strain_Sabal1/2019         ---GAUUGA------UAUGAAAUCAAUGGUUUUUCGAGCUAGGAGGCCCGU---UAAUCGGGCCGUCGAUAUAAUAAAACGCCAGCUACCGCGUGUGCCAACCCC--UCGGAGGGUU--G
KY072986.1_Panmunjeom_flavivirus_strain_A12.3025/ROK/2012 CUGAAUCGA------U--GCAAUCGAUGGUUUUUCGAACCAGAAGACCCGU---AAAGCGGGUCGUCGAUAUAAUAAAACGCCGGCUACCUCGCGUGCCAGCCCC--GAAAAGGGUU--G
MF139576.1_Marisma_mosquito_virus_strain_HU4528/07        ----AUUGAAUC---AAUGAGAUCAAUGGUCUUUCGAGCUAGGAGGCCCGU---UAAACGGGCCGUCGAUAUAAUAAAACGUAAGCUGCCUUACGUUCCGCCACCAAUGCGGGUGGC-CA
MZ358890.1_Aripo_virus_isolate_TR9096                     ----CAAAGAACCGAAAGGUUACUAUG-GUUACAAAAACUAGGAAGCCCGC---UAGGCGGGCUGUUGAUAUAAUUAAGCGCAGGCUACCGCGUGUGCCGUCCCCCAU---GGGUAC-GG
NC_040610.1_Nanay_virus_strain_PRD316/PER/09              ---ACUAGAAAUUUAA----UUUCAAUGGUUAGACAACUUGGAAAGACCGUUGCAAGACGGUCUGUCAAUAUGCGAAAGCGGAUUACCACCCGCUUGACUGACCCAAUU--GGGGCAAUC
LC497470.1_Barkedji_virus_zmq17L31_RNA                    ---AAUUGAUAAGUUU----UAUCGAUGGUAACUAGACCAAGGAAGCCCGCGGCUAAGCGGGCAGUUAAUAUGCUAAAACGCGUUGCUAGACGCGCGCUGUCUCCUGUU---GAGGCAGC
                                                          ---.(((((.......----..)))))..))))))..))).((.(((((((......))))))).)).................((((((.........(((((.....--.)))))...

                                                          .......)))))).........------------.......((((.((...(((..(((...)))..)))...))--)))).......................................
NC_017086.1_Chaoyang_virus                                GAA----GGCAACACAAACAGU------------CAUGGAAAGCUUGGCUGGCAUACGGGCAACCGUUGCCUACC--UGCUCUACAUGACAUUCC---------UCGGCAACAAGGUCAG
MZ090957.1_Long_Pine_Key_virus_strain_Sabal1/2019         CACGAAACGUAGCAAAUAGAUU------------GAAUGUCGGAAUGAACGGGAUAAGGGCUUUCUUGGCAAUGU--UCCUCUUAAUGCUGUUUACA---------GGCAGGAAGGUGAG
KY072986.1_Panmunjeom_flavivirus_strain_A12.3025/ROK/2012 CGAAAAUGGUAGCAACAAAAUU------------GGCCGCAGGGAUAGGAAGCCUUAAGGGUUUCCUAGCCUUCU--UUCUGUUCAUGACCUUCUCA---------GGUAAAAAGAUGAG
MF139576.1_Marisma_mosquito_virus_strain_HU4528/07        AA---AUGGCAGCGAAAAAAGU------------AAUGAUUGGGAUAGGAAGCCUCAAAGCUUUUCUGGCUCUUU--UCCUUUUCAUGACAUUCACA----GGACGGAAAAUUUCUAAUG
MZ358890.1_Aripo_virus_isolate_TR9096                     UGCGAAGAGUAGC-------AC------------GGAAA--GUCAUGAAGGGCAUGGGAAAUUUCCGUGCUUUUU--UGGCUUUUUUCGUAUACCAAGUUUUCAUGGGUAGGAAGGUUAG
NC_040610.1_Nanay_virus_strain_PRD316/PER/09              A-UAAAUGUGGUAAAAAUGGUUUUUCUGGGUAGGGGACCCAUGAAGGCUUUUAUGUCAGUGA-UGACAUUCUUGCGCUUCAUGUC----------CAUCAACCCAGGAAAGAAUAUGGUA
LC497470.1_Barkedji_virus_zmq17L31_RNA                    GGUAAAACUAGUGAAAAAUGUUUUCGUGGGGAAAGGACCCACGAGAGCGAUUAUGGCUGUUAUGGCCAUGCUAAGAUUCCUUGCCAUGCGACCUUCAGCCAGCUUGAAACAGAGAUGGCA
                                                          .......))))))............................((((.((...(((..(((...)))..)))...))..)))).......................................

                                                          .......................(((.(((...((.------------........))..))).))).....................................................
NC_017086.1_Chaoyang_virus                                CAA----GGCCACGAGAGCUAAGUUUCGCAGUGCGA------------AAAAGAGUGAUCUGAUAAAGAUCCUCAGUAGCUUCAAGAGAACGGUUACAAACCUUCUGGCUAGUGUGCAA-
MZ090957.1_Long_Pine_Key_virus_strain_Sabal1/2019         CGCGGCUAACCACAAGCGU----UUCCGAUCAUUGG------------ACAAAAAUCAGGCUAUGAAAAUUUUGGCGACGUUCAAGCGCAUACUGGGAAACCUGAUGAAGACCCUGCAAG
KY072986.1_Panmunjeom_flavivirus_strain_A12.3025/ROK/2012 CAAGGAUGCGCAUAAGCGU----UUCAGGGCUGUUG------------AUAAGACCAAAGCUCUGAAGAUCCUUGCAUCCUUUAAGAAGGUUCUUGGAAACUUGAUGAAGACUCUGCAAG
MF139576.1_Marisma_mosquito_virus_strain_HU4528/07        CUCAACAUAAGAGA---------UUCCGUUCAAUUG------------ACAAAACACAAGCGAUGAAAGUACUGGCAACGUUUAAGAAGAUUCUUGGCAACCUGAUGAAAACUCUACAA-
MZ358890.1_Aripo_virus_isolate_TR9096                     CAGAGCUGACCAUCAGAGA----UUCCGUGGAAGCG------------AUAAAGGUGCCACACUGAAGAUUCUGAAUUCGUUCAGGAGAAUCAUUGGCAACUUGGUAAAGACACUGCAAG
NC_040610.1_Nanay_virus_strain_PRD316/PER/09              CGA-------------AAAUGGAAAAACGUCGACAAGAAACAAGGAAUUGACAUUCUGCGGCGUUUUAAGC---GGA-------------UGAUUGGCACGAUGAUGAAG--------GG
LC497470.1_Barkedji_virus_zmq17L31_RNA                    UAAGGUUGACCGCAAGGAAGGAAGUAAGGUUC--UGGGG-----------AAGUUCCGGAACGUUAUAGGA---GAUAUGCUUAAGGAUCUGAAUUCCAGGAAGCGCA----------AG
                                                          .......................(((.(((...((.....................))..))).)))....---....................................--------..

                                                          ......................(((((.((......................)).)))))............................................................
NC_017086.1_Chaoyang_virus                                --------AAGAGGAAGAGAAAGGCGAAGAGA--------------UCGGUCACGACGCCCAGCAUGGCUUUG------AUUCUAUUGACAAUGAGUUGUAUGGCUUAUGGAGCCACCAG
MZ090957.1_Long_Pine_Key_virus_strain_Sabal1/2019         GCCG--------------GAAGAAGAACGGGAAACGCUCGGCAGAAGGAGUACCUUUUUUCCUCCUGGCCAUGCUAGCUGGGAUGGUCGCCACAGUUUAUUCAGCCACUAUCACAACC--
KY072986.1_Panmunjeom_flavivirus_strain_A12.3025/ROK/2012 GCCGAAGACAAAAGACAAGACGGUCAGCUGGAA--------------CAAUCUCGCUGACCCUCAU------------UAUGAUGUGUGUCACAAUUCUCGCGUCAACUGUCACGACUAA
MF139576.1_Marisma_mosquito_virus_strain_HU4528/07        --------AUGCGCA----------AGAAGAA-----GGGAAACCGCC-GUUCAGGUCAUGGUGUUGGACUCGUCACUU-UGGCCU----------UUAUAGGCACGGU-----GAUGGC
MZ358890.1_Aripo_virus_isolate_TR9096                     GAAAACGGACACGUAACGGAAAACGAGGAGGA-----ACGCAGGUGUCAGUCUUGUUCAUCAUGCUG--UUUAUCGGAU-GCAUGGGGU------UUCGUCUGGCAACU-----GAGGAU
NC_040610.1_Nanay_virus_strain_PRD316/PER/09              ACUAACGACCCGGAAGAAUAAGAGGCGCUCAGCCACAACC-UGCCUACUACCACUUCUCUGGACCGGGGCUCUAGCCCUCGUA-GUCAGCACUUUUG-----------------------
LC497470.1_Barkedji_virus_zmq17L31_RNA                    AGCAA-GACGUCGAA-------ACGAGGAUUGCAACAAUCGUUUGUUGUGUCAUGCUUGUGGACGAUGG--CAGCCUGUGCGACUUUGGGAAUGUUU-----------------------
                                                          ......................(((((.((......................)).))))).....................................-----------------------

                                                          .....................
NC_017086.1_Chaoyang_virus                                GUUCACCAGAAAUGGGUUUGU
MZ090957.1_Long_Pine_Key_virus_strain_Sabal1/2019         --------------------G
KY072986.1_Panmunjeom_flavivirus_strain_A12.3025/ROK/2012 GGA-----------------U
MF139576.1_Marisma_mosquito_virus_strain_HU4528/07        UGC-----------------A
MZ358890.1_Aripo_virus_isolate_TR9096                     GGC-----------------U
NC_040610.1_Nanay_virus_strain_PRD316/PER/09              ------AUGGGAAGCCCGUCA
LC497470.1_Barkedji_virus_zmq17L31_RNA                    ------GACGG----------
                                                          ------...............
                                               .-....(((((((.(((...((..(((.(((...-.))))))..))...........)))..)).)))))..(((((....((..((.((((........)))))).))....)))))..
NC_012532.1_Zika_virus_strain_MR_766           A-GUUGUUGAUCUGUGUGAGUCAGACUGCGACAG-UUCGAGUCUGAAGCGAGAGCUAACAACAGUAUCAACAGGUUUAAUUUGGAUUUGGAAACGAGAGUUUCUGGUCAUGAAAAACCCC
NC_012533.1_Kedougou_virus_strain_DakAar_D1470 ACUUUUUUGAUCGGUGUGAAUCGAUAC-AAACAGAUUUUGUAGAGAAGUUAU-UCUAACACUCGUGUCAACAGUUUUCGUGUUGAGAAAGAAA--ACAGAUUCUUCGGAAAUGAAAACCC
                                               ......(((((((.(((...((..(((-(((.....))))))..))......-....)))..)).)))))..(((((....((..((.((((.--.....)))))).))....)))))..

                                               ........(((((((.....)))))))...........((........((((((......((((........))))......)))))).-------------(((((...(((...((((
NC_012532.1_Zika_virus_strain_MR_766           AAAGAAGAAAUCCGGAGGAUCCGGAUUGUCAAUAUGCUAAAACGCGGAGUAGCCCGUGUAAACCCCUUGGGAGGUUUGAAGAGGUUGCC-------------AGCCGGACUUCUGCUGGG
NC_012533.1_Kedougou_virus_strain_DakAar_D1470 AA--AAAAGGGCCGCAU--CGCGGCCUAUCAAUAUGCUGAAGCGCUUUGGAUCUAGCGCUGGCCUUUUC---GGCCUAAAGAAGAUCCUUAUGAAGUUGCUGGGAGG---GUUUGGACCA
                                               ..--....(((((((..--.)))))))...........((........((((((......((((.....---))))......))))))..............(((((---(((...((((

                                               ((...))))))...)))))))).........................))....................(((.....((....))......)))..........................
NC_012532.1_Zika_virus_strain_MR_766           UCAUGGACCCAUCAGAAUGGUUUUGGCGAUACUAGCCUUUUUGAGAUUUACAGCAAUCAAGCCAUCACUGGGCCUUAUCAACAGAUGGGGUUCCGUGGGGAAAAAAGAGGCUAUGGAAAU
NC_012533.1_Kedougou_virus_strain_DakAar_D1470 GUUAGGCUGGUUCUAGCCUUCCUU----------GCCUUCUUCAAAUUCACAUCGCUGCGCCCUUCCCCUGGACUCCUCAAGAGAUGGAGCUCGGUAGGGAAGAAAGAGGCCAGCAGAAC
                                               ((...))))))...))))))))..----------.............))....................(((.....((....))......)))..........................

                                               .............((........)).......((.(((......)))...................((........((........))..........))........--.(((....))
NC_012532.1_Zika_virus_strain_MR_766           AAUAAAGAAGUUCAAGAAAGAUCUUGCUGCCAUGUUGAGAAUAAUCAAUGCUAGGAAAGAGAGGAAGAGACGUGGCGCAGACACCAGCAUCGGAAUCAUUGGCCUCCU--GCUGACUACA
NC_012533.1_Kedougou_virus_strain_DakAar_D1470 CCUCAAAGGGUUCAAAAAGGACAUUGGACAGAUGCUGAACACCAUCAAC---------AAGAGGAAGA---GGAGCCCAGUUAAUUGGUUCUGGACCCUCAGCAUGUUUGGCGUGCUAAC
                                               .............((........)).......((.(((......)))..---------........((---.....((........))..........))...........(((....))

                                               ).)).-------------------................................
NC_012532.1_Zika_virus_strain_MR_766           GCCAU-------------------GGCAGCAGAGAUCACUAGACGCGGGAGUGCAU
NC_012533.1_Kedougou_virus_strain_DakAar_D1470 GGCAGUUAAAAUAGGAGACUACCAGGGAGCGAAAAUCAUGAUAGCCGAGAAGUCUG
                                               ).))....................................................
                           ...((((((.((((((.((.((........((((((......)))))))).)).))))))..))))))(((.(((((((((((.....))))))))))).)))..........((((((.
NC_001477.1_Dengue_virus_1 AGUUGUUAGUCUACGUGGACCGACAAGAACAGUUUCGAAUCGGAAGCUUGCUUAACGUAGUUCUAACAGUUUUUUAUUAGAGAGCAGAUCUCUGAUGAACAACCAACGGAAAAAGACGGG
NC_001475.2_Dengue_virus_3 AGUUGUUAGUCUACGUGGACCGACAAGAACAGUUUCGACUCGGAAGCUUGCUUAACGUAGUGCUGACAGUUUUUUAUUAGAGAGCAGAUCUCUGAUGAACAACCAACGGAAGAAGACGGG
                           ...((((((.((((((.((.((........((((((......)))))))).)).))))))..))))))(((.(((((((((((.....))))))))))).)))..........((((((.

                           ....)))))).(((......)))..((((........))))(((((((((.....)))))))))((....)).(((..((((..(((.....((((...(((.((...)).)))..))))
NC_001477.1_Dengue_virus_1 UCGACCGUCUUUCAAUAUGCUGAAACGCGCGAGAAACCGCGUGUCAACUGUUUCACAGUUGGCGAAGAGAUUCUCAAAAGGAUUGCUUUCAGGCCAAGGACCCAUGAAAUUGGUGAUGGC
NC_001475.2_Dengue_virus_3 AAAACCGUCUAUCAAUAUGCUGAAACGCGUGAGAAACCGUGUGUCAACUGGAUCACAGUUGGCGAAGAGAUUCUCAAAAGGACUGCUGAACGGCCAGGGACCAAUGAAAUUGGUUAUGGC
                           ....)))))).(((......)))..((((........))))(((((((((.....)))))))))((....)).(((..((((..(((.....((((...(((.((...)).)))..))))

                           ......)))..))))......((((((((.....((.......)).....)))))))))))...........................................................
NC_001477.1_Dengue_virus_1 UUUUAUAGCAUUCCUAAGAUUUCUAGCCAUACCUCCAACAGCAGGAAUUUUGGCUAGAUGGGGCUCAUUCAAGAAGAAUGGAGCGAUCAAAGUGUUACGGGGUUUCAAGAAAGAAAUCUC
NC_001475.2_Dengue_virus_3 GUUCAUAGCUUUCCUCAGAUUUCUAGCCAUUCCACCAACAGCAGGAGUCUUGGCUAGAUGGGGAACCUUCAAGAAGUCGGGGGCCAUUAAGGUCCUGAAAGGCUUCAAGAAGGAGAUCUC
                           ......)))..))))......((((((((.....((.......)).....)))))))))))...........................................................

                           ................((((.......((..................)).))))...................((.((((...((......))....)))).))...((......))...
NC_001477.1_Dengue_virus_1 AAACAUGUUGAACAUAAUGAACAGGAGGAAAAGAUCUGUGACCAUGCUCCUCAUGCUGCUGCCCACAGCCCUGGCGUUCCAUCUGACCACCCGAGGGGGAGAGCCGCACAUGAUAGUUAG
NC_001475.2_Dengue_virus_3 AAACAUGCUGAGCAUAAUCAACCAACGGAAAAAGACAUCGCUCUGUCUCAUGAUGAUAUUGCCAGCAGCACUUGCUUUCCACUUGACUUCACGAGAUGGAGAGCCGCGCAUGAUUGUGGG
                           ................((((.......((..................)).))))...................((.((((...((......))....)))).))...((......))...

                           ....................
NC_001477.1_Dengue_virus_1 CAAGCAGGAAAGAGGAAAAU
NC_001475.2_Dengue_virus_3 GAAGAAUGAAAGAGGUAAAU
                           ....................
                           ...((((((.((((((...((....................))(((.....))).))))))..))))))(((.(((.((((((((.....))))))))))).))).........((((((
NC_001474.2_Dengue_virus_2 AGUUGUUAGUCUACGUGGACCGACAAAGACAGAUUCUUUGAGGGAGCUAAGCUCAACGUAGUUCUAACAGUUUUUUAAUUAGAGAGCAGAUCUCUGAUGAAUAACCAACGGAAAAAGGCG
NC_001477.1_Dengue_virus_1 AGUUGUUAGUCUACGUGGACCGACAAGAACAGUUUCGAAUCGGAAGCU-UGCUUAACGUAGUUCUAACAGUUUUUU-AUUAGAGAGCAGAUCUCUGAUGAACAACCAACGGAAAAAGACG
NC_001475.2_Dengue_virus_3 AGUUGUUAGUCUACGUGGACCGACAAGAACAGUUUCGACUCGGAAGCU-UGCUUAACGUAGUGCUGACAGUUUUUU-AUUAGAGAGCAGAUCUCUGAUGAACAACCAACGGAAGAAGACG
                           ...((((((.((((((...((....................))(((..-..))).))))))..))))))(((.(((-((((((((.....))))))))))).))).........((((((

                           .......))))))(((......)))..((((........))))(((((.((((...)))).)))))..(((...)))....(((.(((((..(((.((..((.((.......)).)).))
NC_001474.2_Dengue_virus_2 AAAAACACGCCUUUCAAUAUGCUGAAACGCGAGAGAAACCGCGUGUCGACUGUGCAACAGCUGACAAAGAGAUUCUCACUUGGAAUGCUGCAGGGACGAGGACCAUUAAAACUGUUCAUG
NC_001477.1_Dengue_virus_1 GGUCGACCGUCUUUCAAUAUGCUGAAACGCGCGAGAAACCGCGUGUCAACUGUUUCACAGUUGGCGAAGAGAUUCUCAAAAGGAUUGCUUUCAGGCCAAGGACCCAUGAAAUUGGUGAUG
NC_001475.2_Dengue_virus_3 GGAAAACCGUCUAUCAAUAUGCUGAAACGCGUGAGAAACCGUGUGUCAACUGGAUCACAGUUGGCGAAGAGAUUCUCAAAAGGACUGCUGAACGGCCAGGGACCAAUGAAAUUGGUUAUG
                           .......))))))(((......)))..((((........))))(((((.((((...)))).)))))..(((...)))....(((.(((((..(((.((..((.((.......)).)).))

                           .)))...))))).)))..............(((((..........)))))............................((.((((.........))))))....................
NC_001474.2_Dengue_virus_2 GCCCUGGUGGCGUUCCUUCGUUUCCUAACAAUCCCACCAACAGCAGGGAUAUUGAAGAGAUGGGGAACAAUUAAAAAAUCAAAAGCUAUUAAUGUUUUGAGAGGGUUCAGGAAAGAGAUU
NC_001477.1_Dengue_virus_1 GCUUUUAUAGCAUUCCUAAGAUUUCUAGCCAUACCUCCAACAGCAGGAAUUUUGGCUAGAUGGGGCUCAUUCAAGAAGAAUGGAGCGAUCAAAGUGUUACGGGGUUUCAAGAAAGAAAUC
NC_001475.2_Dengue_virus_3 GCGUUCAUAGCUUUCCUCAGAUUUCUAGCCAUUCCACCAACAGCAGGAGUCUUGGCUAGAUGGGGAACCUUCAAGAAGUCGGGGGCCAUUAAGGUCCUGAAAGGCUUCAAGAAGGAGAUC
                           .)))...))))).)))..............(((((..........)))))............................((.((((.........))))))....................

                           ........................................................((((.........((..(((..((((.((...........)).))))..))).))........)
NC_001474.2_Dengue_virus_2 GGAAGGAUGCUGAACAUCUUGAAUAGGAGACGCAGAUCUGCAGGCAUGAUCAUUAUGCUGAUUCCAACAGUGAUGGCGUUCCAUUUAACCACACGUAACGGAGAACCACACAUGAUCGUC
NC_001477.1_Dengue_virus_1 UCAAACAUGUUGAACAUAAUGAACAGGAGGAAAAGAUCUGUGACCAUGCUCCUCAUGCUGCUGCCCACAGCCCUGGCGUUCCAUCUGACCACCCGAGGGGGAGAGCCGCACAUGAUAGUU
NC_001475.2_Dengue_virus_3 UCAAACAUGCUGAGCAUAAUCAACCAACGGAAAAAGACAUCGCUCUGUCUCAUGAUGAUAUUGCCAGCAGCACUUGCUUUCCACUUGACUUCACGAGAUGGAGAGCCGCGCAUGAUUGUG
                           ........................................................((((.........((..(((..((((.((...........)).))))..))).))........)

                           ))).................--
NC_001474.2_Dengue_virus_2 AGCAGACAAGAGAAAGGGAA--
NC_001477.1_Dengue_virus_1 AGCAAGCAGGAAAGAGGAAAAU
NC_001475.2_Dengue_virus_3 GGGAAGAAUGAAAGAGGUAAAU
                           )))...................
                                             ...((((((.((((((...((((...(((....)))...))))((.......)).))))))..))))))(((.((((-..((((((.....))))))--.)))).))).........(((
NC_001474.2_Dengue_virus_2                   AGUUGUUAGUCUACGUGGACCGACAAAGACAGAUUCUUUGAGGGAGCUAAGCUCAACGUAGUUCUAACAGUUUUUUA-AUUAGAGAGCAGAUCUCUG--AUGAAUAACCAACGGAAAAAG
NC_001477.1_Dengue_virus_1                   AGUUGUUAGUCUACGUGGACCGACAAGAACAGUUUCGAAUCGGAAGCU-UGCUUAACGUAGUUCUAACAGUUUUUU--AUUAGAGAGCAGAUCUCUG--AUGAACAACCAACGGAAAAAG
NC_001475.2_Dengue_virus_3                   AGUUGUUAGUCUACGUGGACCGACAAGAACAGUUUCGACUCGGAAGCU-UGCUUAACGUAGUGCUGACAGUUUUUU--AUUAGAGAGCAGAUCUCUG--AUGAACAACCAACGGAAGAAG
AF326573.1_Dengue_virus_type_4_strain_814669 AGUUGUUAGUCUGUGUGGACCGACAAGGACAGUUCCAAAUCGGAAGCU-UGCUUAACACAGUUCUAACAGUUUGUUUGAAUAGAGAGCAGAUCUCUGGAAAAAUGAACCAACGAAAAAAG
                                             ...((((((.((((((...((((...(((....)))...))))((...-...)).))))))..))))))(((.((((...((((((.....))))))...)))).))).........(((

                                             ((((.....)))))))(((......))).(((((........)))))((((((((.....))))))))((.(((...))).............)).........................
NC_001474.2_Dengue_virus_2                   GCGAAAAACACGCCUUUCAAUAUGCUGAAACGCGAGAGAAACCGCGUGUCGACUGUGCAACAGCUGACAAAGAGAUUCUCACUUGGAAUGCUGCAGGGACGAGGACCAUUAAAACUGUUC
NC_001477.1_Dengue_virus_1                   ACGGGUCGACCGUCUUUCAAUAUGCUGAAACGCGCGAGAAACCGCGUGUCAACUGUUUCACAGUUGGCGAAGAGAUUCUCAAAAGGAUUGCUUUCAGGCCAAGGACCCAUGAAAUUGGUG
NC_001475.2_Dengue_virus_3                   ACGGGAAAACCGUCUAUCAAUAUGCUGAAACGCGUGAGAAACCGUGUGUCAACUGGAUCACAGUUGGCGAAGAGAUUCUCAAAAGGACUGCUGAACGGCCAGGGACCAAUGAAAUUGGUU
AF326573.1_Dengue_virus_type_4_strain_814669 GUGGUUAGACCACCUUUCAAUAUGCUGAAACGCGAGAGAAACCGCGUAUCAACCCCUCAAGGGUUGGUGAAGAGAUUCUCAACCGGACUUUUUUCUGGGAAAGGACCCUUACGGAUGGUG
                                             ((((.....)))))))(((......))).(((((........)))))((((((((.....))))))))((.(((...))).............)).........................

                                             .................................(((((..........)))))..................(((.......)))....................................
NC_001474.2_Dengue_virus_2                   AUGGCCCUGGUGGCGUUCCUUCGUUUCCUAACAAUCCCACCAACAGCAGGGAUAUUGAAGAGAUGGGGAACAAUUAAAAAAUCAAAAGCUAUUAAUGUUUUGAGAGGGUUCAGGAAAGAG
NC_001477.1_Dengue_virus_1                   AUGGCUUUUAUAGCAUUCCUAAGAUUUCUAGCCAUACCUCCAACAGCAGGAAUUUUGGCUAGAUGGGGCUCAUUCAAGAAGAAUGGAGCGAUCAAAGUGUUACGGGGUUUCAAGAAAGAA
NC_001475.2_Dengue_virus_3                   AUGGCGUUCAUAGCUUUCCUCAGAUUUCUAGCCAUUCCACCAACAGCAGGAGUCUUGGCUAGAUGGGGAACCUUCAAGAAGUCGGGGGCCAUUAAGGUCCUGAAAGGCUUCAAGAAGGAG
AF326573.1_Dengue_virus_type_4_strain_814669 CUAGCAUUCAUCACGUUUUUGCGAGUCCUUUCCAUCCCACCAACAGCAGGGAUUCUGAAGAGAUGGGGACAGUUGAAGAAAAAUAAGGCCAUCAAGAUACUGAUUGGAUUCAGGAAGGAG
                                             .................................(((((..........)))))..................(((.......)))....................................

                                             .........((................((((.......((.......................))))....................)).((.....)).....................
NC_001474.2_Dengue_virus_2                   AUUGGAAGGAUGCUGAACAUCUUGAAUAGGAGACGCAGAUCUGCAGGCAUGAUCAUUAUGCUGAUUCCAACAGUGAUGGCGUUCCAUUUAACCACACGUAACGGAGAACCACACAUGAUC
NC_001477.1_Dengue_virus_1                   AUCUCAAACAUGUUGAACAUAAUGAACAGGAGGAAAAGAUCUGUGACCAUGCUCCUCAUGCUGCUGCCCACAGCCCUGGCGUUCCAUCUGACCACCCGAGGGGGAGAGCCGCACAUGAUA
NC_001475.2_Dengue_virus_3                   AUCUCAAACAUGCUGAGCAUAAUCAACCAACGGAAAAAGACAUCGCUCUGUCUCAUGAUGAUAUUGCCAGCAGCACUUGCUUUCCACUUGACUUCACGAGAUGGAGAGCCGCGCAUGAUU
AF326573.1_Dengue_virus_type_4_strain_814669 AUAGGCCGCAUGCUGAACAUCUUGAACGGGAGAAAAAGGUCAACGAUAACAUUGCUGUGCUUGAUUCCCACCGUAAUGGCGUUUUCCUUGUCAACAAGAGAUGGCGAACCCCUCAUGAUA
                                             .........((................((((.......((.......................))))....................)).((.....)).....................

                                             ..........)).............
NC_001474.2_Dengue_virus_2                   GUCAGCAGACAAGAGAAAGGGAA--
NC_001477.1_Dengue_virus_1                   GUUAGCAAGCAGGAAAGAGGAAAAU
NC_001475.2_Dengue_virus_3                   GUGGGGAAGAAUGAAAGAGGUAAAU
AF326573.1_Dengue_virus_type_4_strain_814669 GUGGCAAAACAUGAAAGGGGG----
                                             ..........)).........----
                                               ....(((((((((((((.((.((((...(((.....)))..)))).........)).))).))).)))))))(((((((..((....((((((......))))))..))..)))))))..
NC_012532.1_Zika_virus_strain_MR_766           A-GUUGUUGAUCUGUGUGAGUCAGACUGCGACAG-UUCGAGUCUGAAGCGAGAGCUAACAACAGUAUCAACAGGUUUAAUUUGGAUUUGGAAACGAGAGUUUCUGGUCAUGAAAAACCCC
NC_012533.1_Kedougou_virus_strain_DakAar_D1470 ACUUUUUUGAUCGGUGUGAAUCGAUAC-AAACAGAUUUUGUAGAGAAGUUAU-UCUAACACUCGUGUCAACAGUUUUCGUGUUGAGAAAGAAA--ACAGAUUCUUCGGAAAUGAAAACCC
NC_001474.2_Dengue_virus_2                     A-GUUGUUAGUCUACGUGGA-CCGACAAAGACAGAUUCUUUGAGGGAGCUAAGCUCAACG-UAGUUCUAACAGUUUUUUA-AU----UAGAGAGCAGA-UCUCUG--AU--GAAUAACCA
NC_001477.1_Dengue_virus_1                     A-GUUGUUAGUCUACGUGGA-CCGACAAGAACAGUUUCGAAUCGGAAGCU-UGCUUAACG-UAGUUCUAACAGUUUUUU--AU----UAGAGAGCAGA-UCUCUG--AU--GAACAACCA
NC_001475.2_Dengue_virus_3                     A-GUUGUUAGUCUACGUGGA-CCGACAAGAACAGUUUCGACUCGGAAGCU-UGCUUAACG-UAGUGCUGACAGUUUUUU--AU----UAGAGAGCAGA-UCUCUG--AU--GAACAACCA
AF326573.1_Dengue_virus_type_4_strain_814669   A-GUUGUUAGUCUGUGUGGA-CCGACAAGGACAGUUCCAAAUCGGAAGCU-UGCUUAACA-CAGUUCUAACAGUUUGUUUGAA----UAGAGAGCAGA-UCUCUGGAAA--AAUGAACCA
                                               .-..(((((((((((((.((-((((...(((.....)))..)))).........)).)))-))).)))))))(((((((..((----((((((.....-))))))..))--)))))))..

                                               ........(((((((.....))))))).(((......)))........((((......((((((........---))))))......))))..........((..(((((...(((..((
NC_012532.1_Zika_virus_strain_MR_766           AAAGAAGAAAUCCGGAGGAUCCGGAUUGUCAAUAUGCUAAAACGCGGAGUAGCCCGUGUAAACCCCUUGGGA---GGUUUGAAGAGGUUGCC-------------AGCCGGACUUCUGCU
NC_012533.1_Kedougou_virus_strain_DakAar_D1470 AA--AAAAGGGCCGCAU--CGCGGCCUAUCAAUAUGCUGAAGCGCUUUGGAUCUAGCGCUGGCCUUUUC------GGCCUAAAGAAGAUCCUUAUGAAGUUGCUGGGAGG---GUUUGGA
NC_001474.2_Dengue_virus_2                     ACGGAAAAAGGCGAAA--AACACGCCUUUCAAUAUGCUGAAACGCGAGAGAAACCGCGUGUCGACUGUGCAACAGCUGACAAAGAGAUUCUCACUUGGAAUGCUGCAGGG---ACGAGGA
NC_001477.1_Dengue_virus_1                     ACGGAAAAAGACGGGU--CGACCGUCUUUCAAUAUGCUGAAACGCGCGAGAAACCGCGUGUCAACUGUUUCACAGUUGGCGAAGAGAUUCUCAAAAGGAUUGCUUUCAGG---CCAAGGA
NC_001475.2_Dengue_virus_3                     ACGGAAGAAGACGGGA--AAACCGUCUAUCAAUAUGCUGAAACGCGUGAGAAACCGUGUGUCAACUGGAUCACAGUUGGCGAAGAGAUUCUCAAAAGGACUGCUGAACGG---CCAGGGA
AF326573.1_Dengue_virus_type_4_strain_814669   ACGAAAAAAGGUGGUU--AGACCACCUUUCAAUAUGCUGAAACGCGAGAGAAACCGCGUAUCAACCCCUCAAGGGUUGGUGAAGAGAUUCUCAACCGGACUUUUUUCUGG---GAAAGGA
                                               ........(((((((.--..))))))).(((......)))........((((......((((((...........))))))......))))..........((..(((((---(((..((

                                               (((((...)))))))..))))))))............))........................((.........))............................................
NC_012532.1_Zika_virus_strain_MR_766           GGGUCAUGGACCCAUCAGAAUGGUUUUGGCGAUACUAGCCUUUUUGAGAUUUACAGCAAUCAAGCCAUCACUGGGCCUUAUCAACAGAUGGGGUUCCGUGGGGAAAAAAGAGGCUAUGGA
NC_012533.1_Kedougou_virus_strain_DakAar_D1470 CCAGUUAGGCUGGUUCUAGCCUUCCUU----------GCCUUCUUCAAAUUCACAUCGCUGCGCCCUUCCCCUGGACUCCUCAAGAGAUGGAGCUCGGUAGGGAAGAAAGAGGCCAGCAG
NC_001474.2_Dengue_virus_2                     CCAUUAAAACUGUUC-AUGGCCCUGGU---------GGCGUUCCUUCGUUUCCUAACAAUCCCACCAACAGCAGGGAUAUUGAAGAGAUGGGGAACAAUUAAAAAAUCAAAAGCUAUUAA
NC_001477.1_Dengue_virus_1                     CCCAUGAAAUUGGUG-AUGGCUUUUAU---------AGCAUUCCUAAGAUUUCUAGCCAUACCUCCAACAGCAGGAAUUUUGGCUAGAUGGGGCUCAUUCAAGAAGAAUGGAGCGAUCAA
NC_001475.2_Dengue_virus_3                     CCAAUGAAAUUGGUU-AUGGCGUUCAU---------AGCUUUCCUCAGAUUUCUAGCCAUUCCACCAACAGCAGGAGUCUUGGCUAGAUGGGGAACCUUCAAGAAGUCGGGGGCCAUUAA
AF326573.1_Dengue_virus_type_4_strain_814669   CCCUUACGGAUGGUG-CUAGCAUUCAU---------CACGUUUUUGCGAGUCCUUUCCAUCCCACCAACAGCAGGGAUUCUGAAGAGAUGGGGACAGUUGAAGAAAAAUAAGGCCAUCAA
                                               (((((...)))))))-.))))))))..---------.))........................((.........))............................................

                                               ..........(((............)))............................................................................................
NC_012532.1_Zika_virus_strain_MR_766           AAUAAUAAAGAAGUUCAAGAAAGAUCUUGCUGCCAUGUUGAGAAUAAUCAAUGCUAGGAAAGAGAGGAAGAGACGUGGCGCAGACACCAGCAUCGGAAUCAUUGGCCUCCU--GCUGACU
NC_012533.1_Kedougou_virus_strain_DakAar_D1470 AACCCUCAAAGGGUUCAAAAAGGACAUUGGACAGAUGCUGAACACCAUCAAC---------AAGAGGAAGA---GGAGCCCAGUUAAUUGGUUCUGGACCCUCAGCAUGUUUGGCGUGCU
NC_001474.2_Dengue_virus_2                     UGUUUUGAGAGGGUUCAGGAAAGAGAUUGGAAGGAUGCUGAACAUCUUGAAUAGGAGACGCAGA---------------------UCUGCAGGCAUGAUCAUUAUGCUGAUUCCAACAGU
NC_001477.1_Dengue_virus_1                     AGUGUUACGGGGUUUCAAGAAAGAAAUCUCAAACAUGUUGAACAUAAUGAACAGGAGGAAAAGA---------------------UCUGUGACCAUGCUCCUCAUGCUGCUGCCCACAGC
NC_001475.2_Dengue_virus_3                     GGUCCUGAAAGGCUUCAAGAAGGAGAUCUCAAACAUGCUGAGCAUAAUCAACCAACGGAAAAAG---------------------ACAUCGCUCUGUCUCAUGAUGAUAUUGCCAGCAGC
AF326573.1_Dengue_virus_type_4_strain_814669   GAUACUGAUUGGAUUCAGGAAGGAGAUAGGCCGCAUGCUGAACAUCUUGAACGGGAGAAAAAGG---------------------UCAACGAUAACAUUGCUGUGCUUGAUUCCCACCGU
                                               ..........(((............)))....................................---------------------...................................

                                               ..............((......)).............................------------......
NC_012532.1_Zika_virus_strain_MR_766           ACAGCCAU-------------------GGCAGCAGAGAUCACUAGACGCGGGA------------GUGCAU
NC_012533.1_Kedougou_virus_strain_DakAar_D1470 AACGGCAGUUAAAAUAGGAGACUACCAGGGAGCGAAAAUCAUGAUAGCCGAGA------------AGUCUG
NC_001474.2_Dengue_virus_2                     GAUGGCGUUCCAUUUAACCACACGUAACGGAGAACCACACAUGAUCGUCAGCAGACAAGAGAAAGGGAA--
NC_001477.1_Dengue_virus_1                     CCUGGCGUUCCAUCUGACCACCCGAGGGGGAGAGCCGCACAUGAUAGUUAGCAAGCAGGAAAGAGGAAAAU
NC_001475.2_Dengue_virus_3                     ACUUGCUUUCCACUUGACUUCACGAGAUGGAGAGCCGCGCAUGAUUGUGGGGAAGAAUGAAAGAGGUAAAU
AF326573.1_Dengue_virus_type_4_strain_814669   AAUGGCGUUUUCCUUGUCAACAAGAGAUGGCGAACCCCUCAUGAUAGUGGCAAAACAUGAAAGGGGG----
                                               ..............((......))...............................................
                                                      ....-....................(((...............)))..((((......))))(((...((((((((..((....))..))))))))...((.((((((((....))))))
KM225263.1_Stratford_virus_strain_C338                AGCA-GGACUAGACUUUGAAAACCUUUAUCUGCUGACUCUAGGUGGAAACAUAACACAGUGUGAGCAAGUUUUUUGAACAGCAAUGCCCAAAAAACCAGGAAAGCCCGGGAGGACUCGGG
KM225265.1_Torres_virus_strain_TS5273_complete_genome UCUAUGGAUGAUACUGGGAGUGUUUUUG-CUGAUGAUGAUAGGUGGAAACAUAACACAGUGUGAGCAAGUUUUUUGAACAGCAAUGACCAAAAAACCAGGAAAGCCCGGGAAAACUCGGG
                                                      .........................(((-..............)))..((((......))))(((...((((((((..((....))..))))))))...((.((((((((....))))))

                                                      )).))..(((.((...((((((......))))))(((.(((......))).))).....)).))))))((((.(((......(((...(((((((.((...((((....((((.....))
KM225263.1_Stratford_virus_strain_C338                CUGUCAAUAUGCUAAAGCGCGGUGCAUCCCGCGCGCUCGGCCCACUGGCCAAGCUGAAGAGGAUGCUUGCAGACCUACUGGAUGGCAAGGGGCCGUUGAGACUGGUAUUGGCUCUAGUAG
KM225265.1_Torres_virus_strain_TS5273_complete_genome CUGUCAAUAUGCUGAAGCGCGGCGCAUCCCGCGCGCUUGGCCCCUUAGCCAAGCUUAAGAGGAUGUUUGCGAAUCUGCUUGACGGCAGAGGUCCGUUGCGCCUGGUGUUAGCUCUAGUGG
                                                      )).))..(((.((...((((((......))))))(((.(((......))).))).....)).))))))((((.(((......(((...(((((((.((...((((....((((.....))

                                                      ))....))))...)))))))))....))).....))).))))......(((((((.((((..........)))).))))))).........(((.(((.....)))...(((......((
KM225263.1_Stratford_virus_strain_C338                CUUUUUUUAGAUUCACGGCCUUAAGACCAACGACAGGUUUGCUCAAAAGAUGGGGAAUGAUGGACAAGCUUCAUGCCCUAUCGCUGUUGAAAGGAUUCAAGAAGGAUUUAGCCUCCAUGA
KM225265.1_Torres_virus_strain_TS5273_complete_genome CUUUCUUCAGGUUCACGGAUCUAAAGCCGACGGCGGGCUUGCUGAAGAGAUGGGGGAUGAUGGACAAAAUUCAUGCUCUGUCUCUGCUGAAGGGAUUCAAGAAGGACCUCGCAUCAAUGA
                                                      ))....))))...)))))))))....))).....))).))))......(((((((.((((..........)))).))))))).........(((.(((.....)))...(((......((

                                                      (...((((........................((.....))............................)))).)))......))).........((......)).....))).......
KM225263.1_Stratford_virus_strain_C338                UUGACACCAUCAACAGAAGAAAGAAAAAACGUGGUGCCUUUAACGGUUUAGUUUUCCUUACUGUGGUGGGGUGUGUUUUAGGUGCUCGGAUAACCCAGCAAAAUGGAAUGCCUUUGAUGA
KM225265.1_Torres_virus_strain_TS5273_complete_genome CUGACAUCAUCAACAGAAGGAAGAAGAAGAGAGGAGCAUCCAAUGGGAUAGUCUUCUUGGUCUUAUUCGGAUGCGUCAUGGGAGUGAGGAUUACACAGGAGAAUGGCAUGCCCAUGAUGA
                                                      (...((((........................((.....))............................)))).)))......))).........((......)).....))).......

                                                      .....................
KM225263.1_Stratford_virus_strain_C338                AAGUCCAGAAAUCGGAUGUCG
KM225265.1_Torres_virus_strain_TS5273_complete_genome AAAUACAAAAAACCGAUGUGG
                                                      .....................
                                       ...........................................((.((((((......)))))).)).((((((((..((....))..))))))))...((.((((((((....))))))
NC_009029.2_Kokobera_virus             AGAUGUUCACCUGUGUGAACUAACCAGACAGAUCGAAGUUAGGUGAUUACAUAACACAGUGUGAACAAGUUUUUUGAACAGCAAUGACCAAAAAACCAGGAAGGCCCGGUAGAAAUCGGG
KM225264.1_Bainyik_virus_strain_MK7979 ---------------------------------------UAGGUGAUUACAUAACACAGUGUGAACAAGUUUUUUGAACAGCAAUGACCAAAAAACCAGGAAAGCCCGGUAGAAAUCGGG
                                       ---------------------------------------....((.((((((......)))))).)).((((((((..((....))..))))))))...((.((((((((....))))))

                                       )).))..(((.((...((((((......))))))((((((((....)))))))).....)).))).((.....(((((((..(((..(((((.(((.(((((((((....))))))))))
NC_009029.2_Kokobera_virus             CCGUCAAUAUGCUAAAGCGCGGUGCGUCCCGCGCGCUUGGUCCAAUGAUCAAGCUUAAGAGGAUGCUUUUUGGCCUGCUGGAUGGGAGGGGGCCGCUCAGGAUGGUCUUGGCCAUUCUGG
KM225264.1_Bainyik_virus_strain_MK7979 CUGUCAAUAUGCUAAAGCGCGGCGCAUCCCGCGCGCUUGGUCCAAUGAUCAAGCUUAAGAGGAUGUUUGCAGGCCUGCUGGAUGGUAGAGGACCGCUCAGAAUGGUUUUGGCUAUUCUGG
                                       )).))..(((.((...((((((......))))))((((((((....)))))))).....)).))).((.....(((((((..(((..(((((.(((.(((((((((....))))))))))

                                       )).)))))...((((......)))).))).)))))))......))..((((((((.(((((.......)).))).)))))))).........(((.(((((.....)))))..)))....
NC_009029.2_Kokobera_virus             CGUUCUUCAGAUUUACAGCAUUGAAACCAACGGCAGGACUAUUGAAGAGGUGGGGCAUGAUGGACAAAGUACAUGCCUUGUCUCUUUUGAAAGGAUUUAAGAAAGAUUUGGCUUCCAUGA
KM225264.1_Bainyik_virus_strain_MK7979 CGUUCUUCAGAUUUACAGCAUUAAAACCAACAGCAGGACUGCUAAAAAGAUGGGGAAUGAUGGACAAAGUUCAUGCCCUAUCUCUCCUAAGAGGAUUCAAGAAGGACUUGGCUUCCAUGA
                                       )).)))))...((((......)))).))).)))))))......))..((((((((.(((((.......)).))).)))))))).........(((.(((((.....)))))..)))....

                                       ..........................((..((((.....))))..))...................................................................((....
NC_009029.2_Kokobera_virus             CCGACUUCGUGCACCUUCCCAAAAAGAAGAGUGGGGUUUCCAUAAUUGGGAGGAUGCUGGUUUUUUCAUUCACAGCAGCGGUCAGAGUCACCCUAGAAAACGGCAUGUCUUUGAUGAAAA
KM225264.1_Bainyik_virus_strain_MK7979 CUGACAUAGUGCACCGACGCAAGAAGAGGAGUGGCGUGACCAUGAUUUGGCUGAUGCUUGUUGUUUCAGUUACAGCAGCUGUCAGAAUCACUCAGGAGAAUGGCAUGCCUCUAAUGAAGA
                                       ..........................((..((((.....))))..))...................................................................((....

                                       ..))..............---------------------------------------..
NC_009029.2_Kokobera_virus             UUCAAAAGGCUGACGUUG---------------------------------------GA
KM225264.1_Bainyik_virus_strain_MK7979 UACAAAAGACUGACGUCGGAAAGGUCAUCACGAUGCGCACUGAGCAAGGUGAGAACAGA
                                       ..)).......................................................
                                                      ..........(((...............))).................((((......))))(((...((((((((..((....))..))))))))...((.((((((((....))))))
KM225263.1_Stratford_virus_strain_C338                AGCA-GGACUAGACUUUGAAAACCUUUAUCUGCUGACUCUAGGUGGAAACAUAACACAGUGUGAGCAAGUUUUUUGAACAGCAAUGCCCAAAAAACCAGGAAAGCCCGGGAGGACUCGGG
KM225265.1_Torres_virus_strain_TS5273_complete_genome UCUAUGGAUGAUACUGGGAGUGUUUUUG-CUGAUGAUGAUAGGUGGAAACAUAACACAGUGUGAGCAAGUUUUUUGAACAGCAAUGACCAAAAAACCAGGAAAGCCCGGGAAAACUCGGG
NC_009029.2_Kokobera_virus                            AGAUGUUCACCUGUGUGAACUAACCAGACAGAUCGAAGUUAGGUGAUUACAUAACACAGUGUGAACAAGUUUUUUGAACAGCAAUGACCAAAAAACCAGGAAGGCCCGGUAGAAAUCGGG
KM225264.1_Bainyik_virus_strain_MK7979                ---------------------------------------UAGGUGAUUACAUAACACAGUGUGAACAAGUUUUUUGAACAGCAAUGACCAAAAAACCAGGAAAGCCCGGUAGAAAUCGGG
                                                      ..........(((...............))).................((((......))))(((...((((((((..((....))..))))))))...((.((((((((....))))))

                                                      )).))..(((.((...((((((......))))))((((((((....)))))))).....)).))))))((((.(((((((..((((..................................
KM225263.1_Stratford_virus_strain_C338                CUGUCAAUAUGCUAAAGCGCGGUGCAUCCCGCGCGCUCGGCCCACUGGCCAAGCUGAAGAGGAUGCUUGCAGACCUACUGGAUGGCAAGGGGCCGUUGAGACUGGUAUUGGCUCUAGUAG
KM225265.1_Torres_virus_strain_TS5273_complete_genome CUGUCAAUAUGCUGAAGCGCGGCGCAUCCCGCGCGCUUGGCCCCUUAGCCAAGCUUAAGAGGAUGUUUGCGAAUCUGCUUGACGGCAGAGGUCCGUUGCGCCUGGUGUUAGCUCUAGUGG
NC_009029.2_Kokobera_virus                            CCGUCAAUAUGCUAAAGCGCGGUGCGUCCCGCGCGCUUGGUCCAAUGAUCAAGCUUAAGAGGAUGCUUUUUGGCCUGCUGGAUGGGAGGGGGCCGCUCAGGAUGGUCUUGGCCAUUCUGG
KM225264.1_Bainyik_virus_strain_MK7979                CUGUCAAUAUGCUAAAGCGCGGCGCAUCCCGCGCGCUUGGUCCAAUGAUCAAGCUUAAGAGGAUGUUUGCAGGCCUGCUGGAUGGUAGAGGACCGCUCAGAAUGGUUUUGGCUAUUCUGG
                                                      )).))..(((.((...((((((......))))))((((((((....)))))))).....)).))))))((((.(((((((..((((..................................

                                                      .........................)))).))))))).))))....(((((((((.((((..........)))).)))))))))......((.(((((.....))))).((.......((
KM225263.1_Stratford_virus_strain_C338                CUUUUUUUAGAUUCACGGCCUUAAGACCAACGACAGGUUUGCUCAAAAGAUGGGGAAUGAUGGACAAGCUUCAUGCCCUAUCGCUGUUGAAAGGAUUCAAGAAGGAUUUAGCCUCCAUGA
KM225265.1_Torres_virus_strain_TS5273_complete_genome CUUUCUUCAGGUUCACGGAUCUAAAGCCGACGGCGGGCUUGCUGAAGAGAUGGGGGAUGAUGGACAAAAUUCAUGCUCUGUCUCUGCUGAAGGGAUUCAAGAAGGACCUCGCAUCAAUGA
NC_009029.2_Kokobera_virus                            CGUUCUUCAGAUUUACAGCAUUGAAACCAACGGCAGGACUAUUGAAGAGGUGGGGCAUGAUGGACAAAGUACAUGCCUUGUCUCUUUUGAAAGGAUUUAAGAAAGAUUUGGCUUCCAUGA
KM225264.1_Bainyik_virus_strain_MK7979                CGUUCUUCAGAUUUACAGCAUUAAAACCAACAGCAGGACUGCUAAAAAGAUGGGGAAUGAUGGACAAAGUUCAUGCCCUAUCUCUCCUAAGAGGAUUCAAGAAGGACUUGGCUUCCAUGA
                                                      .........................)))).))))))).))))....(((((((((.((((..........)))).)))))))))......((.(((((.....))))).((.......((

                                                      (.....(((((........))((..((....((((...))))..........))..))........))).....))).......))---..........................)).((
KM225263.1_Stratford_virus_strain_C338                UUGACACCAUCAACAGAAGAAAGAAAAAACGUGGUGCCUUUAACGGUUUAGUUUUCCUUACUGUGGUGGGGUGUGUUUUAGGUGCU---CGGAUAACCCAGCAAAAUGGAAUGCCUUUGA
KM225265.1_Torres_virus_strain_TS5273_complete_genome CUGACAUCAUCAACAGAAGGAAGAAGAAGAGAGGAGCAUCCAAUGGGAUAGUCUUCUUGGUCUUAUUCGGAUGCGUCAUGGGAGUG---AGGAUUACACAGGAGAAUGGCAUGCCCAUGA
NC_009029.2_Kokobera_virus                            CCGACUUCGUGCACCUUCCCAAAAAGAAGAGUGGGGUUUCCA------UAAUUGGGAGGAUGCUGGUUUUUUCAUUCACAGCAGCGGUCAGAGUCACCCUAGAAAACGGCAUGUCUUUGA
KM225264.1_Bainyik_virus_strain_MK7979                CUGACAUAGUGCACCGACGCAAGAAGAGGAGUGGCGUGACCA------UGAUUUGGCUGAUGCUUGUUGUUUCAGUUACAGCAGCUGUCAGAAUCACUCAGGAGAAUGGCAUGCCUCUAA
                                                      (.....(((((........))((..((....((((...))))------....))..))........))).....))).......)).............................)).((

                                                      (....)))................-----------------------------------------
KM225263.1_Stratford_virus_strain_C338                UGAAAGUCCAGAAAUCGGAUGUCG-----------------------------------------
KM225265.1_Torres_virus_strain_TS5273_complete_genome UGAAAAUACAAAAAACCGAUGUGG-----------------------------------------
NC_009029.2_Kokobera_virus                            UGAAAAUUCAAAAGGCUGACGUUG---------------------------------------GA
KM225264.1_Bainyik_virus_strain_MK7979                UGAAGAUACAAAAGACUGACGUCGGAAAGGUCAUCACGAUGCGCACUGAGCAAGGUGAGAACAGA
                                                      (....))).........................................................
                                                      ...(((((((...........((........((.........))....))-((......))))))))).((((((((..((.----...))..))))))))...((.((((((((....)
KM225263.1_Stratford_virus_strain_C338                AGCA-GGACUAGACUUUGAAAACCUUUAUCUGCUGACUCUAGGUGGAAAC-AUAACACAGUGUGAGCAAGUUUUUUGAACAG----CAAUGCCCAAAAAACCAGGAAAGCCCGGGAGGAC
KM225265.1_Torres_virus_strain_TS5273_complete_genome UCUAUGGAUGAUACUGGGAGUGUUUUUG-CUGAUGAUGAUAGGUGGAAAC-AUAACACAGUGUGAGCAAGUUUUUUGAACAG----CAAUGACCAAAAAACCAGGAAAGCCCGGGAAAAC
NC_009029.2_Kokobera_virus                            AGAUGUUCACCUGUGUGAACUAACCAGACAGAUCGAAGUUAGGUGAUUAC-AUAACACAGUGUGAACAAGUUUUUUGAACAG----CAAUGACCAAAAAACCAGGAAGGCCCGGUAGAAA
KM225264.1_Bainyik_virus_strain_MK7979                ---------------------------------------UAGGUGAUUAC-AUAACACAGUGUGAACAAGUUUUUUGAACAG----CAAUGACCAAAAAACCAGGAAAGCCCGGUAGAAA
KC788512.1_New_Mapoon_virus_strain_CY1014             AGAUGUUCACCUGCGUGAACUGAUUAGACAGAUCGACAUCAGAUAGUUUCUAUAACUCAGUGUGAACAAGUUUUUUGAUCAGUGGAUAAUGACUAAAAAACCAGGAAAGUCCGGCAAUCG
                                                      ...(((((((...........((........((.........))....)).((......))))))))).((((((((..((........))..))))))))...((.((((((((....)

                                                      ))))))).))(((((.((...((((((......))))))(((((((......))))))).....)).)))))................................................
KM225263.1_Stratford_virus_strain_C338                UCGGGCUGUCAAUAUGCUAAAGCGCGGUGCAUCCCGCGCGCUCGGCCCACUGGCCAAGCUGAAGAGGAUGCUUGCAGACCUACUGGAUGGCAAGGGGCCGUUGAGACUGGUAUUGGCUCU
KM225265.1_Torres_virus_strain_TS5273_complete_genome UCGGGCUGUCAAUAUGCUGAAGCGCGGCGCAUCCCGCGCGCUUGGCCCCUUAGCCAAGCUUAAGAGGAUGUUUGCGAAUCUGCUUGACGGCAGAGGUCCGUUGCGCCUGGUGUUAGCUCU
NC_009029.2_Kokobera_virus                            UCGGGCCGUCAAUAUGCUAAAGCGCGGUGCGUCCCGCGCGCUUGGUCCAAUGAUCAAGCUUAAGAGGAUGCUUUUUGGCCUGCUGGAUGGGAGGGGGCCGCUCAGGAUGGUCUUGGCCAU
KM225264.1_Bainyik_virus_strain_MK7979                UCGGGCUGUCAAUAUGCUAAAGCGCGGCGCAUCCCGCGCGCUUGGUCCAAUGAUCAAGCUUAAGAGGAUGUUUGCAGGCCUGCUGGAUGGUAGAGGACCGCUCAGAAUGGUUUUGGCUAU
KC788512.1_New_Mapoon_virus_strain_CY1014             UCGGACUGUCAAUAUGCUAAAGCGCGGAGCAUCCCGCGCACUUGGCCCACUAGCCAAGUUUAAGAGGAUGUUUUCCAGCCUGCUGGAUGGGAGAGGACCAUUACGGAUGAUCCUAGCCCU
                                                      ))))))).))(((((.((...((((((......))))))(((((((......))))))).....)).)))))................................................

                                                      ..............(((.......))).....................................((...........)).....................((((....((......))..
KM225263.1_Stratford_virus_strain_C338                AGUAGCUUUUUUUAGAUUCACGGCCUUAAGACCAACGACAGGUUUGCUCAAAAGAUGGGGAAUGAUGGACAAGCUUCAUGCCCUAUCGCUGUUGAAAGGAUUCAAGAAGGAUUUAGCCUC
KM225265.1_Torres_virus_strain_TS5273_complete_genome AGUGGCUUUCUUCAGGUUCACGGAUCUAAAGCCGACGGCGGGCUUGCUGAAGAGAUGGGGGAUGAUGGACAAAAUUCAUGCUCUGUCUCUGCUGAAGGGAUUCAAGAAGGACCUCGCAUC
NC_009029.2_Kokobera_virus                            UCUGGCGUUCUUCAGAUUUACAGCAUUGAAACCAACGGCAGGACUAUUGAAGAGGUGGGGCAUGAUGGACAAAGUACAUGCCUUGUCUCUUUUGAAAGGAUUUAAGAAAGAUUUGGCUUC
KM225264.1_Bainyik_virus_strain_MK7979                UCUGGCGUUCUUCAGAUUUACAGCAUUAAAACCAACAGCAGGACUGCUAAAAAGAUGGGGAAUGAUGGACAAAGUUCAUGCCCUAUCUCUCCUAAGAGGAUUCAAGAAGGACUUGGCUUC
KC788512.1_New_Mapoon_virus_strain_CY1014             UCUGGCUUUCUUUAAGUUUACAGCACUUAGACCAACGGCUGGACUGCUGAGGAGAUGGAUGACAGUGGACAAGUUACACGCCAUUGCUCUACUCCGCAGCUUCAAACGUGACAUUGCAAC
                                                      ..............(((.......))).....................................((...........)).....................((((....((......))..

                                                      ..........(((...........((.......(((((((................)))))))........))-.)))...........--.............................
KM225263.1_Stratford_virus_strain_C338                CAUGAUUGACACCAUCAACAGAAGAAAGAAAAAACGUGGUGCCUUUAACGGUUUAGUUUUCCUUACUGUGGUG-GGGUGUGUUUUAGGU--GCU---CGGAUAACCCAGCAAAAUGGAAU
KM225265.1_Torres_virus_strain_TS5273_complete_genome AAUGACUGACAUCAUCAACAGAAGGAAGAAGAAGAGAGGAGCAUCCAAUGGGAUAGUCUUCUUGGUCUUAUUC-GGAUGCGUCAUGGGA--GUG---AGGAUUACACAGGAGAAUGGCAU
NC_009029.2_Kokobera_virus                            CAUGACCGACUUCGUGCACCUUCCCAAAAAGAAGAGUGGGGUUUCCA------UAAUUGGGAGGAUGCUGGUU-UUUUCAUUCACAGCA--GCGGUCAGAGUCACCCUAGAAAACGGCAU
KM225264.1_Bainyik_virus_strain_MK7979                CAUGACUGACAUAGUGCACCGACGCAAGAAGAGGAGUGGCGUGACCA------UGAUUUGGCUGAUGCUUGUU-GUUUCAGUUACAGCA--GCUGUCAGAAUCACUCAGGAGAAUGGCAU
KC788512.1_New_Mapoon_virus_strain_CY1014             CAUGACCAACACCAUCAACAGAAGGAAGAAGAGAGGAGGGG---------AGUUAACCCUCCUCCUGCCACUCCUGGUAUGUUCUGGCAUGGCGCUCAAGGUCACAACUUACAACGGAUC
                                                      ..........(((...........((.......(((((((.---------......)))))))........))..)))..........................................

                                                      ........)))).............................................................
KM225263.1_Stratford_virus_strain_C338                GCCUUUGAUGAAAGUCCAGAAAUCGGAUGUCG-----------------------------------------
KM225265.1_Torres_virus_strain_TS5273_complete_genome GCCCAUGAUGAAAAUACAAAAAACCGAUGUGG-----------------------------------------
NC_009029.2_Kokobera_virus                            GUCUUUGAUGAAAAUUCAAAAGGCUGACGUUG---------------------------------------GA
KM225264.1_Bainyik_virus_strain_MK7979                GCCUCUAAUGAAGAUACAAAAGACUGACGUCGGAAAGGUCAUCACGAUGCGCACUGAGCAAGGUGAGAACAGA
KC788512.1_New_Mapoon_virus_strain_CY1014             CCCACUCUUGAACAUCACCAAAUAUG--------------------------------------------ACG
                                                      ........))))..............--------------------------------------------...
                                          ....(((((((((((((((((((((((((.....)))).....))))-))).----)).)))))).)))))).(((.((.((...............................)).)).)
AY632538.4_Iguape_virus_strain_SPAn_71686 AGUAUAUCUUCCGCGUGAAGAUUUGGAAACCGAUUUUUCAAAACGAG-UUUA----UUAACGCGGUGAGAUAGGUUGUUUAGACAAAACAAGGAGUAGAAACUUUCCGAAUGUCUAAAAA
NC_009026.2_Bussuquara_virus              AGUAUUUCUUCUGCGUGAGACCAUUGCGACAG-UUCGU--ACCGGUGAGUUUUGACUUAACGCAGUGAGAAAAGUUUUCGAGGAAAGACGAGAAGC--GAAUUCUCUGAAUGGCUAGAAA
                                          ....(((((((((((((((((((((((((...-.))))--...)))).))).....)).)))))).)))))).(((.((.((..............--...............)).)).)

                                          ))...((.(((((((......))))))).))......((.........(((((((.....-.(((((((.....)))))))......)))))))((((((.(((......((((.((((.
AY632538.4_Iguape_virus_strain_SPAn_71686 ACCAGGAAGGUCCGGCAAUAGCCGGAUCGUCAGUAUGUUGAAACGCGGGCCGUCCCGUGU-UCCGAAUCCAGUGGAUUUGGUAAAGAGGACGGUUGGAAAACUGAUCAAUGGCGUUGGUC
NC_009026.2_Bussuquara_virus              ACCAGGAAGACCCGGAGGAAACCGGGUCGUCAAUAUGCUAAAGCGUACGGCGGCCAACGCAGCCAGCCCC-UUGGGGCUGGCAAAAAGGCUGCUUGGAGACGCGUU---UGCUGGUAGGG
                                          ))...((.(((((((......))))))).))......((.........(((((((.......(((((((.-...)))))))......)))))))((((((.(((..---.((((.((((.

                                          .(((............)))...)))).))))...)))..)))))).-.....))...((((..((.(((((((...............))..))))).))...))))..-----------
AY632538.4_Iguape_virus_strain_SPAn_71686 CGCUUAGACUUGUCUUAGCCAUGCUAACGUUCUUCAGAUUUUCCGC-CUUAAAACCAACAGCAGGACUGGUCAAACGAUGGACAAAGAUGAAACCGGCCCCUGCUGUAA-----------
NC_009026.2_Bussuquara_virus              GACC------CUUAAGGGUUAUCCUAGCAGUGGUCGCGUUCUUCAGAUUUACAGCAAUCAAAAUGUCCCCCGCUUUACU---CAAAAAGU--GGGGGACG--GUUGAAAAAGGGGCGGCA
                                          .(((------......)))...)))).))))...)))..)))))).......))...((((..((.(((((((......---......))--))))).))--.)))).............

                                          ------------...(((((........)))))...............................................(((.......)))...--.(((((.....))))).....(
AY632538.4_Iguape_virus_strain_SPAn_71686 ------------AAAUUUUGCAAAACUUCAGGAAACAACUUGGCUCGAUGAUCCAGACCCUUUCAAACAGGAAGAAGAAACGUGGACUGCACGGAC--UAGGACUGCUAGUUCUGGUGCC
NC_009026.2_Bussuquara_virus              AUAGCCAUAAUGAAAAGUUUCAAAAAGGAGAUUGGAAGCAU-GCUGGAUGUUGUUG-CCCGCAGAAAGACAAAAAAUAAAGGAAAAC-GCUCCGUUGAGAGCAGUGCG-UUGCUGGUGCU
                                          ...............(((((........)))))........-..............-.......................(((....-..)))......(((((....-))))).....(

                                          (.((.((((((.--.((((.....))))...)))))).)).))...........
AY632538.4_Iguape_virus_strain_SPAn_71686 CAUCACAUUGUG--UUUCCAAACCGGAAACUAUAAUGGGAAGGUGAUGAUCACG
NC_009026.2_Bussuquara_virus              GUUGACCGCUUGUCUGGCC--UUGGGCUUCAAAGUGGUUA-CAGGAC-----CU
                                          (.((.((((((....((((--...))))...)))))).))-))....-----..
                                             ........(((...((((.(((((.............-...)))))..)))).-)))................(((((((.((...((((....))))..)).)))))))...((.((((
NC_000943.1_Murray_Valley_encephalitis_virus AGACGUUCAUCUGCGUGAGCUUCCGAUCUCAGUAUUG-UUUGGAAGGAUCAUU-GAUUAACGCGGUUUGAACAGUUUUUUGGAGCUUUUGAUUUCAAAUGUCUAAAAAACCAGGAGGACC
NC_006551.1_Usutu_virus                      AGUCGUUCGUCUGCGUGAGCUCUACUACUUAGUAUUGUUUUUGGAGGAUCGUGAGAUUAACACAGUGCCGGCAGUUUCUUUGAGCGUUGA-UUUUCAAUGUCUAAGAAACCAGGAGGGCC
                                             ........(((...((((.(((((.................)))))..))))..)))................(((((((.((...((((-...))))..)).)))))))...((.((((

                                             (((......))))))).))..((((((.......)))))).((....((((((((....))))))))....))((.((..((((((((...............((((((((...))))))
NC_000943.1_Murray_Valley_encephalitis_virus CGGGAAGCCCCGGGUCGUCAAUAUGCUAAAACGCGGCAUACCCCGCGUAUUCCCACUAGUGGGAGUGAAGAGGGUAGUAAUGAACUUGCUAGAUGGCAGAGGGCCAAUACGGUUUGUGUU
NC_006551.1_Usutu_virus                      CGGAAGAAACCGGGCCAUCAAUAUGCUGAAACGCGGCAUACCCCGCGUAUUCCCACUAGUGGGAGUGAAGAGGGUAGUCAUGGGCUUGUUGGAUGGAAGAGGACCAGUGCGAUUCGUGCU
                                             (((......))))))).))..((((((.......)))))).((....((((((((....))))))))....))((.((..((((((((...............((((((((...))))))

                                             ))................))))))))..)))).((((((................................................................((.(((.....))).))
NC_000943.1_Murray_Valley_encephalitis_virus GGCUCUCUUAGCUUUCUUCAGGUUUACAGCACUUGCCCCGACCAAGGCCUUGAUGAGGCGCUGGAAGAGCGUGAACAAGACAACGGCCAUGAAACAUCUGACCAGUUUUAAGAAAGAAUU
NC_006551.1_Usutu_virus                      GGCCUUGAUGACAUUCUUCAAGUUCACCGCGCUUGCCCCGACGAAGGCCUUGCUAGGCCGUUGGAAGCGCAUCAACAAGACCACGGCAAUGAAACACCUGACUAGCUUCAAAAAGGAAUU
                                             ))................))))))))..)))).((((((................................................................((.(((.....))).))

                                             .............................))))))...............(((((((..((.((.((..((.....((.....---------.....))..))..))..)).))..))))
NC_000943.1_Murray_Valley_encephalitis_virus AGGAACACUGAUUGAUGUGGUGAACAAAAGGGGCAAAAAACAAAAGAAAAGAGGUGGCAGUGAAACAUCCGUGCUUAUGCUCA---------UUUUCAUGCUGAUUGGAUUUGCCGCUGC
NC_006551.1_Usutu_virus                      AGGAACAAUGAUCAACGUGGUUAACAAUCGGGGCACAAAA------AAGAAGAGAGGCAACAAUGGACCAGGACUAGUGAUGAUCAUAACACUCAUGACGGUUGUUUCAAUGGUUUCCUC
                                             .............................)))))).....------....(((((((..((.((.((..((.....((...................))..))..))..)).))..))))

                                             ))).....((((...((...)))).))....
NC_000943.1_Murray_Valley_encephalitis_virus CUUAAAGCUUUCCACCUUCCAGGGCAAGAUA
NC_006551.1_Usutu_virus                      UUUAAAGCUUUCCAACUUCCAGGGGAA----
                                             ))).....((((...((...)))).))----
                                             .....((((.((.(((...(((((((((........)).)))))))((((....)))).))).))..))))..(((((((((....((.......))....)))))))))...((.((((
NC_000943.1_Murray_Valley_encephalitis_virus AGACGUUCAUCUGCGUGAGCUUCCGAUCUCAGUAUUG-UUUGGAAGGAUCAUU-GAUUAACGCGGUUUGAACAGUUUUUUGGAGCUUUUGAUUUCAAAUGUCUAAAAAACCAGGAGGACC
NC_006551.1_Usutu_virus                      AGUCGUUCGUCUGCGUGAGCUCUACUACUUAGUAUUGUUUUUGGAGGAUCGUGAGAUUAACACAGUGCCGGCAGUUUCUUUGAGCGUUGA-UUUUCAAUGUCUAAGAAACCAGGAGGGCC
NC_001437.1_Japanese_encephalitis_virus      AGAAGUUUAUCUGUGUGAACUUCUUGGCUUAGUAUCGU-UGAGAAGAAUCGAGAGAUUAGUGCAGUUUAAACAGUUUUUUAGAAC-GGAAGAUAACCAUGACUAAAAAACCAGGAGGGCC
                                             .....((((.((.(((...(((((((((........))-)))))))((((....)))).))).))..))))..(((((((((...-((.......))....)))))))))...((.((((

                                             ((((....)))))))).)).....(((.......))).(((((....((((((((....))))))))....)))))((..((((((((..((((....(((((((((((((...))))))
NC_000943.1_Murray_Valley_encephalitis_virus CGGGAAGCCCCGGGUCGUCAAUAUGCUAAAACGCGGCAUACCCCGCGUAUUCCCACUAGUGGGAGUGAAGAGGGUAGUAAUGAACUUGCUAGAUGGCAGAGGGCCAAUACGGUUUGUGUU
NC_006551.1_Usutu_virus                      CGGAAGAAACCGGGCCAUCAAUAUGCUGAAACGCGGCAUACCCCGCGUAUUCCCACUAGUGGGAGUGAAGAGGGUAGUCAUGGGCUUGUUGGAUGGAAGAGGACCAGUGCGAUUCGUGCU
NC_001437.1_Japanese_encephalitis_virus      CGGUAAAAACCGGGCUAUCAAUAUGCUGAAACGCGGCCUACCCCGCGUAUUCCCACUAGUGGGAGUGAAGAGGGUAGUAAUGAGCUUGUUGGACGGCAGAGGGCCAGUACGUUUCGUGCU
                                             ((((....)))))))).)).....(((.......))).(((((....((((((((....))))))))....)))))((..((((((((..((((....(((((((((((((...))))))

                                             ))))))).....))))..))))))))..))....((((((..((..((.((...))))...))..........................(((((...........)))))..........
NC_000943.1_Murray_Valley_encephalitis_virus GGCUCUCUUAGCUUUCUUCAGGUUUACAGCACUUGCCCCGACCAAGGCCUUGAUGAGGCGCUGGAAGAGCGUGAACAAGACAACGGCCAUGAAACAUCUGACCAGUUUUAAGAAAGAAUU
NC_006551.1_Usutu_virus                      GGCCUUGAUGACAUUCUUCAAGUUCACCGCGCUUGCCCCGACGAAGGCCUUGCUAGGCCGUUGGAAGCGCAUCAACAAGACCACGGCAAUGAAACACCUGACUAGCUUCAAAAAGGAAUU
NC_001437.1_Japanese_encephalitis_virus      GGCUCUUAUCACGUUCUUCAAGUUUACAGCAUUAGCCCCGACCAAGGCGCUUUUAGGCCGAUGGAAAGCAGUGGAAAAGAGUGUGGCAAUGAAACAUCUUACUAGUUUCAAACGAGAACU
                                             ))))))).....))))..))))))))..))....((((((..((..((.((...))))...))..........................(((((...........)))))..........

                                             ............................))))))..................................------(((....((.(((((......----...))))).)).....)))..
NC_000943.1_Murray_Valley_encephalitis_virus AGGAACACUGAUUGAUGUGGUGAACAAAAGGGGCAAAAAACAAAAGAAAAGAGGUGGCAGUGAAACAU------CCGUGCUUAUGCUCA-------------UUUUCAUGCUGAUUGGAU
NC_006551.1_Usutu_virus                      AGGAACAAUGAUCAACGUGGUUAACAAUCGGGGCACAAAA------AAGAAGAGAGGCAACAAUGGAC------CAGGACUAGUGAUGAUCAUAA----CACUCAUGACGGUUGUUUCAA
NC_001437.1_Japanese_encephalitis_virus      UGGAACACUCAUUGACGCCGUGAACAAGCGGGGCAGAAAACAAAACAAAAGAGGAGGAAAUGAAGGCUCAAUCAUGUGGCUCGCAAGCUUGGCAGUUGUCAUAGCUUACGCAGGAGCAA-
                                             ............................))))))........................................(((....((.(((((.............))))).)).....))).-

                                             .........................................
NC_000943.1_Murray_Valley_encephalitis_virus UUGCCGCUGCCUUAAAGCUUUCCACCUUCCAGGGCAAGAUA
NC_006551.1_Usutu_virus                      UGGUUUCCUCUUUAAAGCUUUCCAACUUCCAGGGGAA----
NC_001437.1_Japanese_encephalitis_virus      ------------UGAAGUUGUCGAAUUUCCAGGGG------
                                             ------------.......................------
                                             ....(((((.((((((...((.((((((........))-)))).))((((......)))).))))))..))))).((((((((--(((((.......)).))).))))))))...((.((
NC_001563.2_West_Nile_virus_lineage_2        AGUAGUUCGCCUGUGUGAGCUGACAAACUUAGUAGUGU-UUGUGAGGAUUAACAACAAUUAACACAGUGCGAGCUGUUUCUUG--GCACGAAGAUCUCGAUGUCUAAGAAACCAGGAGGG
NC_000943.1_Murray_Valley_encephalitis_virus AGACGUUCAUCUGCGUGAGCUUCCGAUCUCAGUAUUG-UUUGGAAGGAUCAUU---GAUUAACGCGGUUUGAACAGUUUUUUGGAGCUUUUGAUUUCAAAUGUCUAAAAAACCAGGAGGA
NC_006551.1_Usutu_virus                      AGUCGUUCGUCUGCGUGAGCUCUACUACUUAGUAUUGUUUUUGGAGGAUCGUGA--GAUUAACACAGUGCCGGCAGUUUCUUUGAGCGUUGA-UUUUCAAUGUCUAAGAAACCAGGAGGG
NC_001437.1_Japanese_encephalitis_virus      AGAAGUUUAUCUGUGUGAACUUCUUGGCUUAGUAUCGU-UGAGAAGAAUCGAGA--GAUUAGUGCAGUUUAAACAGUUUUUUAGAAC-GGAAGAUAACCAUGACUAAAAAACCAGGAGGG
                                             ....(((((.((((((...((.((((((........)).)))).))((((....--)))).))))))..))))).((((((((..(((((.......)).))).))))))))...((.((

                                             ((((((....)))))))).))....................((((........(((((--....)))))......)))).....((((((((...((((..((((..((((((((...))
NC_001563.2_West_Nile_virus_lineage_2        CCCGGUAAAAACCGGGCUGUCAAUAUGCUAAAACGCGGUAUGCCCCGCGGAUUGUCCU--UGAUAGGACUAAAGAGGGCUAUGCUGAGUCUGAUUGACGGGAAGGGCCCAAUACGUUUCG
NC_000943.1_Murray_Valley_encephalitis_virus CCCGGGAAGCCCCGGGUCGUCAAUAUGCUAAAACGCGGCAUACCCCGCGUA--UUCCCACUAGUGGGAGUGAAGAGGGUAGUAAUGAACUUGCUAGAUGGCAGAGGGCCAAUACGGUUUG
NC_006551.1_Usutu_virus                      CCCGGAAGAAACCGGGCCAUCAAUAUGCUGAAACGCGGCAUACCCCGCGUA--UUCCCACUAGUGGGAGUGAAGAGGGUAGUCAUGGGCUUGUUGGAUGGAAGAGGACCAGUGCGAUUCG
NC_001437.1_Japanese_encephalitis_virus      CCCGGUAAAAACCGGGCUAUCAAUAUGCUGAAACGCGGCCUACCCCGCGUA--UUCCCACUAGUGGGAGUGAAGAGGGUAGUAAUGAGCUUGUUGGACGGCAGAGGGCCAGUACGUUUCG
                                             ((((((....)))))))).))....................((((......--(((((......)))))......)))).....((((((((...((((..((((..((((((((...))

                                             )))))).)).))...))))...))))))))........((((((.((...............))................................((...........))((.......
NC_001563.2_West_Nile_virus_lineage_2        UGUUGGCUCUUUUGGCGUUUUUCAGAUUCACUGCAAUCGCUCCGACUCGUGCGGUGCUGGACAGAUGGAGAGGCGUCAACAAACAAACAGCAAUGAAGCAUCUCUUGAGUUUCAAGAAAG
NC_000943.1_Murray_Valley_encephalitis_virus UGUUGGCUCUCUUAGCUUUCUUCAGGUUUACAGCACUUGCCCCGACCAAGGCCUUGAUGAGGCGCUGGAAGAGCGUGAACAAGACAACGGCCAUGAAACAUCUGACCAGUUUUAAGAAAG
NC_006551.1_Usutu_virus                      UGCUGGCCUUGAUGACAUUCUUCAAGUUCACCGCGCUUGCCCCGACGAAGGCCUUGCUAGGCCGUUGGAAGCGCAUCAACAAGACCACGGCAAUGAAACACCUGACUAGCUUCAAAAAGG
NC_001437.1_Japanese_encephalitis_virus      UGCUGGCUCUUAUCACGUUCUUCAAGUUUACAGCAUUAGCCCCGACCAAGGCGCUUUUAGGCCGAUGGAAAGCAGUGGAAAAGAGUGUGGCAAUGAAACAUCUUACUAGUUUCAAACGAG
                                             )))))).)).))...))))...))))))))........((((((.((...............))................................((...........))((.......

                                             .....)).........................))))))..................((...((((((...........(((....(((((.....--------------)))))-....)
NC_001563.2_West_Nile_virus_lineage_2        AACUAGGAACUCUGACCAGUGCCAUCAACCGCCGGAGCACAAAACAAAAGAAAAGAGGAGGCACAGCGGGCUUUACUAUCUUGCUUGGGCUGAUC--------------GCCUG-UGCUG
NC_000943.1_Murray_Valley_encephalitis_virus AAUUAGGAACACUGAUUGAUGUGGUGAACAAAAGGGGCAAAAAACAAAAGAAAAGAGGUGGCAGUGAAACAU------CCGUGCUUAUGCUCA-------------UUUUCAUGCUGAUU
NC_006551.1_Usutu_virus                      AAUUAGGAACAAUGAUCAACGUGGUUAACAAUCGGGGCACAAAA------AAGAAGAGAGGCAACAAUGGAC------CAGGACUAGUGAUGAUCAUAA----CACUCAUGACGGUUGUU
NC_001437.1_Japanese_encephalitis_virus      AACUUGGAACACUCAUUGACGCCGUGAACAAGCGGGGCAGAAAACAAAACAAAAGAGGAGGAAAUGAAGGCUCAAUCAUGUGGCUCGCAAGCUUGGCAGUUGUCAUAGCUUACGCAGGAG
                                             .....)).........................))))))..................((...((((((...........(((....(((((...................))))).....)

                                             ))--))))))...)).--------..........................
NC_001563.2_West_Nile_virus_lineage_2        GA--GCUGUGACCCUC--------UCGAACUUCCAGGGCAAAGUGAUGAU
NC_000943.1_Murray_Valley_encephalitis_virus GGAUUUGCCGCUGCCUUAAAGCUUUCCACCUUCCAGGGCAAGAUA-----
NC_006551.1_Usutu_virus                      UCAAUGGUUUCCUCUUUAAAGCUUUCCAACUUCCAGGGGAA---------
NC_001437.1_Japanese_encephalitis_virus      CAA-------------UGAAGUUGUCGAAUUUCCAGGGG-----------
                                             ))..))))))...))..............................-----
                                           ....((((((((((((((((((((((............)))))))..........-.))).)).)))).)))))).((((((((-(((.............))).))))))))...((.(
NC_007580.2_Saint_Louis_encephalitis_virus AGAUGUUCGCGUCGGUGAGCGGAGAGGAAACAGAUUUCCUUUUUGGAGGAUAAUA-ACUUAACUUGACUGCGAACAGUUUUUUA-GCAGGGAAUUACCCAAUGUCUAAAAAACCAGGAAA
EU879061.2_THo_virus_strain_THoMex07       AGAAAUUCAUCUGUGUGGAUUUCUUUACAACAGUUUUGGAAGAGAGA--ACAAUACGUUUAAC-ACAGUGUGAAUAGUUUUUUGAACAGAGGUGAAAACCAUGUCUAAAAAACCAGGAGG
                                           ....((((((((((((((((((((((............)))))))..--........))).))-)))).)))))).((((((((.(((.............))).))))))))...((.(

                                           ((((((......))))))).)).....((((((........(((((......((((((.....))))))-.....)))))..((((((..((..((((((..((((.((...----..))
NC_007580.2_Saint_Louis_encephalitis_virus ACCCGGUAGAAACCGGGUUGUCAAUAUGCUAAAACGCGGCGUAUCCCGCGUGAACCCCUUGACGGGGUU-GAAGAGGAUACUUGGAAGUCUGCUGGAUGGCCGUGGACCCGU----GCGG
EU879061.2_THo_virus_strain_THoMex07       ACCCGGAAAGAACCGGGUCGUUAAUAUGCUGAAGC---GCACAUCCCGCGCUAGCCCUUUG-CAGGGCUUGAAGAGGAUGAUUGGAAAUCUGCUGGAUGGAAGAGGUCCAUUAAAAAUGG
                                           ((((((......))))))).)).....((((((..---...(((((......((((((...-.))))))......)))))..((((((..((..((((((..((((.((.........))

                                           .)))).....))))))...))..)))))).)))..))).((((((((..(((.................)))..))))))))..........((--...................((((.
NC_007580.2_Saint_Louis_encephalitis_virus UUCAUACUAGCCAUCCUGACAUUCUUCCGAUUUACAGCUCUACAGCCAACUGAGGCGCUGAAGCGCAGAUGGAGGGCUGUGGACAAAAGAACGG--CAUUGAAACACCUGAACGGAUUUA
EU879061.2_THo_virus_strain_THoMex07       UUCUU----GCCAUUCUGACAUUUUUCCGUUUUACAGCAAUAAGGCCCACCACUGGACUCUUACGCCGAUGG--GGCCUUAUGGAAAAAAAAGAGGCAAUCAAGCACCUGAGCAAGUUCA
                                           .))))----.))))))...))..)))))).)))..))).((((((((..(((.................)))--))))))))..........((.....................((((.

                                           ...........))))...................))..................((...................))..............((...(((......)))..))........
NC_007580.2_Saint_Louis_encephalitis_virus AACGUGACCUCGGAUCCAUGCUAGACACCAUCAACCGGCGGCCAAGCAAGAAGAGAGGAGGGACCAGAUCGUUGCUCGGAUUGGCUGCGCUAAUUGGACUGGCGAGUUCAUUGCAGUUAU
EU879061.2_THo_virus_strain_THoMex07       AGAAAGAUCUUGGACAGAUGUUAAUGAUUGUCAAUCGGAGGAAAAACAACAAACGAGGAAUGACAACAACAGCUAUCAGUUUGGUUA---UGCUGGCUACUACUAUGGCAGCGCGGCUCU
                                           ...........))))...................))..................((...................))..........---.((...(((......)))..))........

                                           ...........................-------..
NC_007580.2_Saint_Louis_encephalitis_virus CAACCUAUCAGGGGAAAGUGUUAAUGU-------CA
EU879061.2_THo_virus_strain_THoMex07       CAUCUUUCGAUGGGAAAGUUCUAUUGUCAGUCAACA
                                           ....................................
                                             ...(((((((((((((...(((((((((........)).)))))))(((.....-...))).))-)))).)))))))((((((((......(((....))).....))))))))...((.
NC_001563.2_West_Nile_virus_lineage_2        AGUAGUUCGCCUGUGUGAGCUGACAAACUUAGUAGUGU-UUGUGAGGAUUAACA-ACAAUUAAC-ACAGUGCGAGCUGUUUCUUG--GCACGAAGAUCUCGAUGUCUAAGAAACCAGGAG
NC_000943.1_Murray_Valley_encephalitis_virus AGACGUUCAUCUGCGUGAGCUUCCGAUCUCAGUAUUG-UUUGGAAGGAUCAUU----GAUUAAC-GCGGUUUGAACAGUUUUUUGGAGCUUUUGAUUUCAAAUGUCUAAAAAACCAGGAG
NC_006551.1_Usutu_virus                      AGUCGUUCGUCUGCGUGAGCUCUACUACUUAGUAUUGUUUUUGGAGGAUCGUGA---GAUUAAC-ACAGUGCCGGCAGUUUCUUUGAGCGUUGA-UUUUCAAUGUCUAAGAAACCAGGAG
NC_001437.1_Japanese_encephalitis_virus      AGAAGUUUAUCUGUGUGAACUUCUUGGCUUAGUAUCGU-UGAGAAGAAUCGAGA---GAUUAGU-GCAGUUUAAACAGUUUUUUAGAAC-GGAAGAUAACCAUGACUAAAAAACCAGGAG
NC_007580.2_Saint_Louis_encephalitis_virus   AGAUGUUCGCGUCGGUGAGCGGAGAGGAAACAGAUUUC-CUUUUUGGAGGAUAAUA-ACUUAACUUGACUGCGAACAGUUUUUUA-GCAGGGAAUUACCCAAUGUCUAAAAAACCAGGAA
EU879061.2_THo_virus_strain_THoMex07         AGAAAUUCAUCUGUGUGGAUUUCUUUACAACAGUUUUG-GAAGAGAGA--ACAAUACGUUUAAC-ACAGUGUGAAUAGUUUUUUGAACAGAGGUGAAAACCAUGUCUAAAAAACCAGGAG
                                             ...(((((((((((((...(((((((((........))-)))))))(((.........))).)).)))).)))))))((((((((......(((....))).....))))))))...((.

                                             ((((((((....)))))))).))....((((...........(((((........((((((....-))))))......))))).......((((((....((..(((((((-(((((((.
NC_001563.2_West_Nile_virus_lineage_2        GGCCCGGUAAAAACCGGGCUGUCAAUAUGCUAAAACGCGGUAUGCCCCGCGGAUUGUCCU--UGA-UAGGACUAAAGAGGGCUAUGCUGAGUCUGAUUGACGGGAAGGGCC-CAAUACGU
NC_000943.1_Murray_Valley_encephalitis_virus GACCCGGGAAGCCCCGGGUCGUCAAUAUGCUAAAACGCGGCAUACCCCGCGUA--UUCCCACUAG-UGGGAGUGAAGAGGGUAGUAAUGAACUUGCUAGAUGGCAGAGGGC-CAAUACGG
NC_006551.1_Usutu_virus                      GGCCCGGAAGAAACCGGGCCAUCAAUAUGCUGAAACGCGGCAUACCCCGCGUA--UUCCCACUAG-UGGGAGUGAAGAGGGUAGUCAUGGGCUUGUUGGAUGGAAGAGGAC-CAGUGCGA
NC_001437.1_Japanese_encephalitis_virus      GGCCCGGUAAAAACCGGGCUAUCAAUAUGCUGAAACGCGGCCUACCCCGCGUA--UUCCCACUAG-UGGGAGUGAAGAGGGUAGUAAUGAGCUUGUUGGACGGCAGAGGGC-CAGUACGU
NC_007580.2_Saint_Louis_encephalitis_virus   AACCCGGUAGAAACCGGGUUGUCAAUAUGCUAAAACGCGGCGUAUCCCGCGU--GAACCCCUUGACGGGGUU-GAAGAGGAUA-------CUUGGAAGUCUGCUGGAUGGCCGUGGACCC
EU879061.2_THo_virus_strain_THoMex07         GACCCGGAAAGAACCGGGUCGUUAAUAUGCUGAAGC---GCACAUCCCGCGC--UAGCCCUUUG-CAGGGCUUGAAGAGGAUG-------AUUGGAAAUCUGCUGGAUGGAAGAGGUCCA
                                             ((((((((....)))))))).))....((((...........(((((.....--.((((((.....))))))......)))))-------((((((....((..(((((((.(((((((.

                                             ..------)))))))----)))))))...))....))))))....))))...........((...(((....)))....))......................--...............
NC_001563.2_West_Nile_virus_lineage_2        UU------CGUGUUG----GCUCUUUUGGCGUUUUUCAGAUUCACUGCAAUCGCUCCGACUCGUGCGGUGCUGGACAGAUGGAGAGGCGUCAACAAACAAACA--GCAAUGAAGCAUCUC
NC_000943.1_Murray_Valley_encephalitis_virus UU------UGUGUUG----GCUCUCUUAGCUUUCUUCAGGUUUACAGCACUUGCCCCGACCAAGGCCUUGAUGAGGCGCUGGAAGAGCGUGAACAAGACAACG--GCCAUGAAACAUCUG
NC_006551.1_Usutu_virus                      UU------CGUGCUG----GCCUUGAUGACAUUCUUCAAGUUCACCGCGCUUGCCCCGACGAAGGCCUUGCUAGGCCGUUGGAAGCGCAUCAACAAGACCACG--GCAAUGAAACACCUG
NC_001437.1_Japanese_encephalitis_virus      UU------CGUGCUG----GCUCUUAUCACGUUCUUCAAGUUUACAGCAUUAGCCCCGACCAAGGCGCUUUUAGGCCGAUGGAAAGCAGUGGAAAAGAGUGUG--GCAAUGAAACAUCUU
NC_007580.2_Saint_Louis_encephalitis_virus   GU----GCGGUUCAUACUAGCCAUCCUGACAUUCUUCCGAUUUACAGCUCUACAGCCAACUGAGGCGCUGAAGCGCAGAUGGAGGGCUGUGGACAAAAGAACGG--CAUUGAAACACCUG
EU879061.2_THo_virus_strain_THoMex07         UUAAAAAUGGUUCUU----GCCAUUCUGACAUUUUUCCGUUUUACAGCAAUAAGGCCCACCACUGGACUCUUACGCCGAUGG--GGCCUUAUGGAAAAAAAAGAGGCAAUCAAGCACCUG
                                             ........)))))))....)))))))...))....))))))....))))...........((...(((....)))....)).......................................

                                             ...((((((............)))))).....................................................((.....................))...............
NC_001563.2_West_Nile_virus_lineage_2        UUGAGUUUCAAGAAAGAACUAGGAACUCUGACCAGUGCCAUCAACCGCCGGAGCACAAAACAAAAGAAAAGAGGAGGCACAGCGGGCUUUACUAUCUUGCUUGGGCUGAUC---------
NC_000943.1_Murray_Valley_encephalitis_virus ACCAGUUUUAAGAAAGAAUUAGGAACACUGAUUGAUGUGGUGAACAAAAGGGGCAAAAAACAAAAGAAAAGAGGUGGCAGUGAAACAU------CCGUGCUUAUGCUCA-----------
NC_006551.1_Usutu_virus                      ACUAGCUUCAAAAAGGAAUUAGGAACAAUGAUCAACGUGGUUAACAAUCGGGGCACAAAA------AAGAAGAGAGGCAACAAUGGAC------CAGGACUAGUGAUGAUCAUAA----C
NC_001437.1_Japanese_encephalitis_virus      ACUAGUUUCAAACGAGAACUUGGAACACUCAUUGACGCCGUGAACAAGCGGGGCAGAAAACAAAACAAAAGAGGAGGAAAUGAAGGCUCAAUCAUGUGGCUCGCAAGCUUGGCAGUUGUC
NC_007580.2_Saint_Louis_encephalitis_virus   AACGGAUUUAAACGUGACCUCGGAUCCAUGCUAGACACCAUCAACCGGCGG---------CCAAGCAAGAAGAGAGGAGGGACCAGAUCGUUGCUCGGAUUGGCU---------------
EU879061.2_THo_virus_strain_THoMex07         AGCAAGUUCAAGAAAGAUCUUGGACAGAUGUUAAUGAUUGUCAAUCGGAGG---------AAAAACAACAAACGAGGAAUGACAACAACAGCUAUCAGUUUGGUU---------------
                                             ...((((((............))))))........................---------....................((.....................))---------------

                                             .......................................((((........))))...........-----------
NC_001563.2_West_Nile_virus_lineage_2        -----GCCUG-UGCUGGA--GCUGUGACCCUC--------UCGAACUUCCAGGGCAAAGUGAUGAU-----------
NC_000943.1_Murray_Valley_encephalitis_virus --UUUUCAUGCUGAUUGGAUUUGCCGCUGCCUUAAAGCUUUCCACCUUCCAGGGCAAGAUA----------------
NC_006551.1_Usutu_virus                      ACUCAUGACGGUUGUUUCAAUGGUUUCCUCUUUAAAGCUUUCCAACUUCCAGGGGAA--------------------
NC_001437.1_Japanese_encephalitis_virus      AUAGCUUACGCAGGAGCAA-------------UGAAGUUGUCGAAUUUCCAGGGG----------------------
NC_007580.2_Saint_Louis_encephalitis_virus   -------GCGCUAAUUGGACUGGCGAGUUCAUUGCAGUUAUCAACCUAUCAGGGGAAAGUGUUAAUGU-------CA
EU879061.2_THo_virus_strain_THoMex07         -------A---UGCUGGCUACUACUAUGGCAGCGCGGCUCUCAUCUUUCGAUGGGAAAGUUCUAUUGUCAGUCAACA
                                             -------................................((((........))))......................
                                             ....((((((((((((...(((....((........)).....)))((((...---.)))).))-)))).)))))).(((((((((((...........................)))))
AY632538.4_Iguape_virus_strain_SPAn_71686    AGUAUAUCUUCCGCGUGAAGAUUUGGAAACCGAUUUUUCAAAACGAG-UUUA-------UUAAC-GCGGUGAGAUAGGUUGUUUAGACAAAACAAGGAGUAGAAACUUUCCGAAUGUCUA
NC_009026.2_Bussuquara_virus                 AGUAUUUCUUCUGCGUGAGACCAUUGCGACAG-UUCGU--ACCGGUGAGUUUU---GACUUAAC-GCAGUGAGAAAAGUUUUCGAGGAAAGACGAGAAGC--GAAUUCUCUGAAUGGCUA
NC_001563.2_West_Nile_virus_lineage_2        AGUAGUUCGCCUGUGUGAGCUGACAAACUUAGUAGUGU-UUGUGAGGAUUAACA-ACAAUUAAC-ACAGUGCGAGCUGUUUCUUG--G------------CACGAAGAUCUCGAUGUCUA
NC_000943.1_Murray_Valley_encephalitis_virus AGACGUUCAUCUGCGUGAGCUUCCGAUCUCAGUAUUG-UUUGGAAGGAUCAUU----GAUUAAC-GCGGUUUGAACAGUUUUUUGGAG------------CUUUUGAUUUCAAAUGUCUA
NC_006551.1_Usutu_virus                      AGUCGUUCGUCUGCGUGAGCUCUACUACUUAGUAUUGUUUUUGGAGGAUCGUGA---GAUUAAC-ACAGUGCCGGCAGUUUCUUUGAG------------CGUUGA-UUUUCAAUGUCUA
NC_001437.1_Japanese_encephalitis_virus      AGAAGUUUAUCUGUGUGAACUUCUUGGCUUAGUAUCGU-UGAGAAGAAUCGAGA---GAUUAGU-GCAGUUUAAACAGUUUUUUAGAA------------C-GGAAGAUAACCAUGACUA
NC_007580.2_Saint_Louis_encephalitis_virus   AGAUGUUCGCGUCGGUGAGCGGAGAGGAAACAGAUUUC-CUUUUUGGAGGAUAAUA-ACUUAACUUGACUGCGAACAGUUUUUUA-GC------------AGGGAAUUACCCAAUGUCUA
EU879061.2_THo_virus_strain_THoMex07         AGAAAUUCAUCUGUGUGGAUUUCUUUACAACAGUUUUG-GAAGAGAGA--ACAAUACGUUUAAC-ACAGUGUGAAUAGUUUUUUGAAC------------AGAGGUGAAAACCAUGUCUA
                                             ....((((((((((((...(((....((........)).....)))((((.......)))).)).)))).)))))).(((((((((((------------...............)))))

                                             ))))))...((.((((((((....)))))))).))...................(((((........((((((.....)))))).......)))))((..((((((((((.......(((
AY632538.4_Iguape_virus_strain_SPAn_71686    AAAAACCAGGAAGGUCCGGCAAUAGCCGGAUCGUCAGUAUGUUGAAACGCGGGCCGUCCCGUGU-UCCGAAUCCAGUGGAUUUGGUAAAGAGGACGGUUGGAAAACUGAUCAAUGGCGUU
NC_009026.2_Bussuquara_virus                 GAAAACCAGGAAGACCCGGAGGAAACCGGGUCGUCAAUAUGCUAAAGCGUACGGCGGCCAACGCAGCCAGCCCC-UUGGGGCUGGCAAAAAGGCUGCUUGGAGACGCGUU---UGCUGGU
NC_001563.2_West_Nile_virus_lineage_2        AGAAACCAGGAGGGCCCGGUAAAAACCGGGCUGUCAAUAUGCUAAAACGCGGUAUGCCCCGCGGAUUGUCCU--UGA-UAGGAC-UAAAGAGGGCUAUGCUGAGUCUGAUUGACGGGAAG
NC_000943.1_Murray_Valley_encephalitis_virus AAAAACCAGGAGGACCCGGGAAGCCCCGGGUCGUCAAUAUGCUAAAACGCGGCAUACCCCGCGUA--UUCCCACUAG-UGGGAG-UGAAGAGGGUAGUAAUGAACUUGCUAGAUGGCAGA
NC_006551.1_Usutu_virus                      AGAAACCAGGAGGGCCCGGAAGAAACCGGGCCAUCAAUAUGCUGAAACGCGGCAUACCCCGCGUA--UUCCCACUAG-UGGGAG-UGAAGAGGGUAGUCAUGGGCUUGUUGGAUGGAAGA
NC_001437.1_Japanese_encephalitis_virus      AAAAACCAGGAGGGCCCGGUAAAAACCGGGCUAUCAAUAUGCUGAAACGCGGCCUACCCCGCGUA--UUCCCACUAG-UGGGAG-UGAAGAGGGUAGUAAUGAGCUUGUUGGACGGCAGA
NC_007580.2_Saint_Louis_encephalitis_virus   AAAAACCAGGAAAACCCGGUAGAAACCGGGUUGUCAAUAUGCUAAAACGCGGCGUAUCCCGCGU--GAACCCCUUGACGGGGUU--GAAGAGGAUA-------CUUGGAAGUCUGCUGGA
EU879061.2_THo_virus_strain_THoMex07         AAAAACCAGGAGGACCCGGAAAGAACCGGGUCGUUAAUAUGCUGAAGC---GCACAUCCCGCGC--UAGCCCUUUG-CAGGGCU-UGAAGAGGAUG-------AUUGGAAAUCUGCUGGA
                                             ))))))...((.((((((((....)))))))).))...................(((((........((((((.....))))))-......)))))((..((((((((((.......(((

                                             ((((.(((.(((...-----.))).)))--..)))))))----....))))))))))..))...........((((..((..((((.....................))))...))..))
AY632538.4_Iguape_virus_strain_SPAn_71686    GGUCCGCUUAGACUU-----GUCUUAGC--CAUGCUAAC----GUUCUUCAGAUUUUCCGC-CUUAAAACCAACAGCAGGACUGGUCAAACGAUGGACAAAGAUGAAACCGGCCCCUGCU
NC_009026.2_Bussuquara_virus                 AGGGGACC------C-----UUAAGGGU--UAUCCUAGC----AGUGGUCGCGUUCUUCAGAUUUACAGCAAUCAAAAUGUCCCCCGCUUUACU---CAAAAAGU--GGGGGACG--GUU
NC_001563.2_West_Nile_virus_lineage_2        GGCC-CAAUACGUUU------CGUGUUG----GCUCUUUUGGCGUUUUUCAGAUUCACUGCAAUC------GCUCCGACUCGUGCGGUGCUG---------------GACAGAUGGAGAG
NC_000943.1_Murray_Valley_encephalitis_virus GGGC-CAAUACGGUU------UGUGUUG----GCUCUCUUAGCUUUCUUCAGGUUUACAGCACUU------GCCCCGACCAAGGCCUUGAUG---------------AGGCGCUGGAAGA
NC_006551.1_Usutu_virus                      GGAC-CAGUGCGAUU------CGUGCUG----GCCUUGAUGACAUUCUUCAAGUUCACCGCGCUU------GCCCCGACGAAGGCCUUGCUA---------------GGCCGUUGGAAGC
NC_001437.1_Japanese_encephalitis_virus      GGGC-CAGUACGUUU------CGUGCUG----GCUCUUAUCACGUUCUUCAAGUUUACAGCAUUA------GCCCCGACCAAGGCGCUUUUA---------------GGCCGAUGGAAAG
NC_007580.2_Saint_Louis_encephalitis_virus   UGGCCGUGGACCCGU----GCGGUUCAUACUAGCCAUCCUGACAUUCUUCCGAUUUACAGCUCUA------CAGCCAACUGAGGCGCUGAAG---------------CGCAGAUGGAGGG
EU879061.2_THo_virus_strain_THoMex07         UGGAAGAGGUCCAUUAAAAAUGGUUCUU----GCCAUUCUGACAUUUUUCCGUUUUACAGCAAUA------AGGCCCACCACUGGACUCUUA---------------CGCCGAUGG--GG
                                             ((((.(((.(((.........))).)))....)))))))........))))))))))..))....------.((((..((..((((......---------------))))...))..))

                                             ))-------............................((.(((......))).)).................................................................
AY632538.4_Iguape_virus_strain_SPAn_71686    GU-------AA-----------------------AAAUUUUGCAAAACUUCAGGAAACAACUUGGCUCGAUGAUCCAGACCCUUUCAAACAGGAAGAAGAAACGUGGACUGCACGGAC--
NC_009026.2_Bussuquara_virus                 GA-------AAAAGGGGCGGCAAUAGCCAUAAUGAAAAGUUUCAAAAAGGAGAUUGGAAGCAU-GCUGGAUGUUGUUG-CCCGCAGAAAGACAAAAAAUAAAGGAAAAC-GCUCCGUUGA
NC_001563.2_West_Nile_virus_lineage_2        GCGUCAACAAACAAACA--GCAAUGAAGCAUCUCUUGAGUUUCAAGAA-AGAACUAGGAACUCUGACCAGUGCCAUCAACCGCCGGAGCACAAAACAAAAGAAAAGAGGAGGCACAGCGG
NC_000943.1_Murray_Valley_encephalitis_virus GCGUGAACAAGACAACG--GCCAUGAAACAUCUGACCAGUUUUAAGAA-AGAAUUAGGAACACUGAUUGAUGUGGUGAACAAAAGGGGCAAAAAACAAAAGAAAAGAGGUGGCAGUGAAA
NC_006551.1_Usutu_virus                      GCAUCAACAAGACCACG--GCAAUGAAACACCUGACUAGCUUCAAAAA-GGAAUUAGGAACAAUGAUCAACGUGGUUAACAAUCGGGGCACAAAA------AAGAAGAGAGGCAACAAUG
NC_001437.1_Japanese_encephalitis_virus      CAGUGGAAAAGAGUGUG--GCAAUGAAACAUCUUACUAGUUUCAAACG-AGAACUUGGAACACUCAUUGACGCCGUGAACAAGCGGGGCAGAAAACAAAACAAAAGAGGAGGAAAUGAAG
NC_007580.2_Saint_Louis_encephalitis_virus   CUGUGGACAAAAGAACGG--CAUUGAAACACCUGAACGGAUUUAAACG-UGACCUCGGAUCCAUGCUAGACACCAUCAACCGGCGG---------CCAAGCAAGAAGAGAGGAGGGACCA
EU879061.2_THo_virus_strain_THoMex07         CCUUAUGGAAAAAAAAGAGGCAAUCAAGCACCUGAGCAAGUUCAAGAA-AGAUCUUGGACAGAUGUUAAUGAUUGUCAAUCGGAGG---------AAAAACAACAAACGAGGAAUGACAA
                                             ))...................................((.(((.....-))).)).................................................................

                                             .............................-----------------------------...........................................-------....
AY632538.4_Iguape_virus_strain_SPAn_71686    UAGGACUGCUAGUUCUGGUGCCCAUCACA-----------------------------UUGUG--UUUCCAAACCGGAAACUAUAAUGGGAAGGUGAUGAU-------CACG
NC_009026.2_Bussuquara_virus                 GAGCAGUGCG-UUGCUGGUGCUGUUGACC-----------------------------GCUUGUCUGGCC--UUGGGCUUCAAAGUGGUUA-CAGGAC------------CU
NC_001563.2_West_Nile_virus_lineage_2        GCUUUACUAUCUUGCUUGGGCUGAUC--------------GCCUG-UGCUGGA--GCUGUGACCCUC--------UCGAACUUCCAGGGCAAAGUGAUGAU-----------
NC_000943.1_Murray_Valley_encephalitis_virus CAU------CCGUGCUUAUGCUCA-------------UUUUCAUGCUGAUUGGAUUUGCCGCUGCCUUAAAGCUUUCCACCUUCCAGGGCAAGAUA----------------
NC_006551.1_Usutu_virus                      GAC------CAGGACUAGUGAUGAUCAUAA----CACUCAUGACGGUUGUUUCAAUGGUUUCCUCUUUAAAGCUUUCCAACUUCCAGGGGAA--------------------
NC_001437.1_Japanese_encephalitis_virus      GCUCAAUCAUGUGGCUCGCAAGCUUGGCAGUUGUCAUAGCUUACGCAGGAGCAA-------------UGAAGUUGUCGAAUUUCCAGGGG----------------------
NC_007580.2_Saint_Louis_encephalitis_virus   GAUCGUUGCUCGGAUUGGCU----------------------GCGCUAAUUGGACUGGCGAGUUCAUUGCAGUUAUCAACCUAUCAGGGGAAAGUGUUAAUGU-------CA
EU879061.2_THo_virus_strain_THoMex07         CAACAGCUAUCAGUUUGGUU----------------------A---UGCUGGCUACUACUAUGGCAGCGCGGCUCUCAUCUUUCGAUGGGAAAGUUCUAUUGUCAGUCAACA
                                             ................................................................................................................
                                     ....(((((.((((((....((((((-((((.....))))))))))(((((....))))).))))))..)))))((((((((......(((......)))...))))))))...((.(((
NC_015843.2_Tembusu_virus_flavivirus AGAAGUUCGCCUGUGUGAACUUAUUC-CAAACAGCUUUUGGAGUAGUGCGUGUGAACGUAAACACAGUUUGAACGUUUUUUGGAUAGAGACAACUAUGUCUAACAAAAAACCAGGAAGAC
NC_018705.3_Ntaya_virus              AGAAGUUCAUCUGUGUGAACUUCGUGAUUGACAGC-UCAACACGAGUGCGGGCAACCGUAAACACAGUUUGAACGUUUUUUGGAGAGAGACUACUAUGUCAAACAAAAAACCAGGAAGAC
                                     ....(((((.((((((....((((((.((((....-))))))))))(((((....))))).))))))..)))))((((((((......(((......)))...))))))))...((.(((

                                     (((((....)))))))).)).....((.....(((((......)))))...((((((....))))))....((.(((((((.((((..................))))))..)).))).)
NC_015843.2_Tembusu_virus_flavivirus CCGGCUCAGGCCGGGUUGUCAAUAUGCUAAAGCGCGGAACGUCCCGCGGAAAUCCGCUAGCGCGGAUAAAGAGGACGAUUGAUGGGGUCCUGAGAGGAGCAGGACCCAUAAGGUUUGUGC
NC_018705.3_Ntaya_virus              CCGGGGCAACCCGGGUUGUCAAUAUGCUAAAGCGCGGCGCAUCCCGCGGAAAUCCGAUAUCUCGGAUCAAGAGGAUGUUGGAUGGGCUAUUCAAGGGAAUAGGACCCAUCAGGAUUGUCC
                                     (((((....)))))))).)).....((.....(((((......)))))...((((((....))))))....((.(((((((.((((..................))))))..)).))).)

                                     ).))..................................................(((((...((...................................)).....))))).........
NC_015843.2_Tembusu_virus_flavivirus UGGCUCUACUGACUUUCUUCAAGUUUACAGCCCUGAGGCCAACCAUUGGAAUGCUGAAGAGAUGGAAGCUGGUUGGAGUUAAUGAGGCGACCAAACAUCUGAAAAGCUUCAAGCGUGACA
NC_018705.3_Ntaya_virus              UUGCAUUCCUGACGUUUUUCAAAUUUACAGCUUUGAAACCGACGGCAGGAUUGUUGAGACGAUGGAAGAUUGUUGGUGUGGCGGAAGCCACGCGACAUCUAAAAAGUUUUAGGAAGGACA
                                     ).))..................................................(((((...((...................................)).....))))).........

                                     ..((.(((.....................---.............(((.....(((.......)))-.)))..........(((..---.(((((....((((-....))))....))))
NC_015843.2_Tembusu_virus_flavivirus UUGGACAGAUGCUCGACGGACUGAAUAAG---CGGAAGGCGAAACGUCGGGGGGGGAGUUGCUCUU-GGAUCAUUAUGUUACUCCC---GAUAGUUGCUGGGC-UGAAGCUUGGAAACUA
NC_018705.3_Ntaya_virus              UAGGACAGAUGUUGGAUGGACUCAACAAGAGAGGAAAGAAGAAAAGAGGAGGAAGCACUGGUGGUUUGCUUUUGAUUAUUAGCUUCUCAUGUGCGUG--UGCCCUUAAGGUGGGAUCGUA
                                     ..((.(((.....................................(((.....(((.......)))..)))..........(((......(((((..--((((.....))))....))))

                                     ).......)))..))).))..........
NC_015843.2_Tembusu_virus_flavivirus UAAUGGUAGAGUUUUGGCCACUUUAAAUA
NC_018705.3_Ntaya_virus              CAAUGGAAAGCCGCUGAUCACUG------
                                     ).......)))..))).))....------
                                             ....(((((.((((......((((((--((........)).)))))).((((.......))))....))))..))))).((((((((................(((((....)))))...
AY632538.4_Iguape_virus_strain_SPAn_71686    AGUAUAUCUUCCGCGUGAAGAUUUGG--AAACCGAUUUUUCAAAACGAG-UUUA-------UUAAC-GCGGUGAGAUAGGUUGUUUAGACAAAACAAGGAGUAGAAACUUUCCGAAUGUC
NC_009026.2_Bussuquara_virus                 AGUAUUUCUUCUGCGUGAGACCAUUG--CGACAG-UUCGU--ACCGGUGAGUUUU---GACUUAAC-GCAGUGAGAAAAGUUUUCGAGGAAAGACGAGAAGC--GAAUUCUCUGAAUGGC
NC_001563.2_West_Nile_virus_lineage_2        AGUAGUUCGCCUGUGUGAGCUGACAA--ACUUAGUAGUGU-UUGUGAGGAUUAACA-ACAAUUAAC-ACAGUGCGAGCUGUUUCUUG--G------------CACGAAGAUCUCGAUGUC
NC_000943.1_Murray_Valley_encephalitis_virus AGACGUUCAUCUGCGUGAGCUUCCGA--UCUCAGUAUUG-UUUGGAAGGAUCAUU----GAUUAAC-GCGGUUUGAACAGUUUUUUGGAG------------CUUUUGAUUUCAAAUGUC
NC_006551.1_Usutu_virus                      AGUCGUUCGUCUGCGUGAGCUCUACU--ACUUAGUAUUGUUUUUGGAGGAUCGUGA---GAUUAAC-ACAGUGCCGGCAGUUUCUUUGAG------------CGUUGA-UUUUCAAUGUC
NC_001437.1_Japanese_encephalitis_virus      AGAAGUUUAUCUGUGUGAACUUCUUG--GCUUAGUAUCGU-UGAGAAGAAUCGAGA---GAUUAGU-GCAGUUUAAACAGUUUUUUAGAA------------C-GGAAGAUAACCAUGAC
NC_007580.2_Saint_Louis_encephalitis_virus   AGAUGUUCGCGUCGGUGAGCGGAGAG--GAAACAGAUUUC-CUUUUUGGAGGAUAAUA-ACUUAACUUGACUGCGAACAGUUUUUUA-GC------------AGGGAAUUACCCAAUGUC
EU879061.2_THo_virus_strain_THoMex07         AGAAAUUCAUCUGUGUGGAUUUCUUU--ACAACAGUUUUG-GAAGAGAGA--ACAAUACGUUUAAC-ACAGUGUGAAUAGUUUUUUGAAC------------AGAGGUGAAAACCAUGUC
NC_015843.2_Tembusu_virus_flavivirus         AGAAGUUCGCCUGUGUGAACUUAUUC-CAAACAGC-UUUUGGAGUAGUGCGUGUGA---ACGUAAACACAGUUUGAAC-GUUUUUUGGAUAG-----------AGACAACUAUGUCUAA-
NC_018705.3_Ntaya_virus                      AGAAGUUCAUCUGUGUGAACUUCGUGAUUGACAGC--UCAACACGAGUGCGGGCAA---CCGUAAACACAGUUUGAAC-GUUUUUUGGAGAG-----------AGACUACUAUGUCAAA-
                                             ....(((((.((((......((((((..((.....-..)).)))))).((((....---))))....))))..)))))-((((((((.....-----------(((((....)))))..-

                                             ))))))))...((.((((((((....)))))))).))..................((((((....((..(((((.......))))).))....))))))........((...........
AY632538.4_Iguape_virus_strain_SPAn_71686    UAAAAAACCAGGAAGGUCCGGCAAUAGCCGGAUCGUCAGUAUGUUGAAACGCGGGCCGUCCCGUGU-UCCGAAUCCAGUGGAUUUGGUAAAGAGGACGGUUGGAAAACUGAUCAAUGGCG
NC_009026.2_Bussuquara_virus                 UAGAAAACCAGGAAGACCCGGAGGAAACCGGGUCGUCAAUAUGCUAAAGCGUACGGCGGCCAACGCAGCCAGCCCC-UUGGGGCUGGCAAAAAGGCUGCUUGGAGACGCGUU---UGCUG
NC_001563.2_West_Nile_virus_lineage_2        UAAGAAACCAGGAGGGCCCGGUAAAAACCGGGCUGUCAAUAUGCUAAAACGCGGUAUGCCCCGCGGAUUGUCCU--UGA-UAGGAC-UAAAGAGGGCUAUGCUGAGUCUGAUUGACGGGA
NC_000943.1_Murray_Valley_encephalitis_virus UAAAAAACCAGGAGGACCCGGGAAGCCCCGGGUCGUCAAUAUGCUAAAACGCGGCAUACCCCGCGUA--UUCCCACUAG-UGGGAG-UGAAGAGGGUAGUAAUGAACUUGCUAGAUGGCA
NC_006551.1_Usutu_virus                      UAAGAAACCAGGAGGGCCCGGAAGAAACCGGGCCAUCAAUAUGCUGAAACGCGGCAUACCCCGCGUA--UUCCCACUAG-UGGGAG-UGAAGAGGGUAGUCAUGGGCUUGUUGGAUGGAA
NC_001437.1_Japanese_encephalitis_virus      UAAAAAACCAGGAGGGCCCGGUAAAAACCGGGCUAUCAAUAUGCUGAAACGCGGCCUACCCCGCGUA--UUCCCACUAG-UGGGAG-UGAAGAGGGUAGUAAUGAGCUUGUUGGACGGCA
NC_007580.2_Saint_Louis_encephalitis_virus   UAAAAAACCAGGAAAACCCGGUAGAAACCGGGUUGUCAAUAUGCUAAAACGCGGCGUAUCCCGCGU--GAACCCCUUGACGGGGUU--GAAGAGGAUA-------CUUGGAAGUCUGCUG
EU879061.2_THo_virus_strain_THoMex07         UAAAAAACCAGGAGGACCCGGAAAGAACCGGGUCGUUAAUAUGCUGAAGC---GCACAUCCCGCGC--UAGCCCUUUG-CAGGGCU-UGAAGAGGAUG-------AUUGGAAAUCUGCUG
NC_015843.2_Tembusu_virus_flavivirus         CAAAAAACCAGGAAGACCCGGCUCAGGCCGGGUUGUCAAUAUGCUAAAGCGCGGAACGUCCCGCGGAAAUCCGCU---AGCGCGGA-UAAAGAGGACGA--------UUGAUGGGGUCCU
NC_018705.3_Ntaya_virus                      CAAAAAACCAGGAAGACCCGGGGCAACCCGGGUUGUCAAUAUGCUAAAGCGCGGCGCAUCCCGCGGAAAUCCGAU---AUCUCGGA-UCAAGAGGAUGU--------UGGAUGGGCUAUU
                                             ))))))))...((.((((((((....)))))))).))..................((((((....((..(((((.---...)))))-))....))))))--------((...........

                                             .(((...(((..((.........))..)))......))).............))..................................................................
AY632538.4_Iguape_virus_strain_SPAn_71686    UUGGUCCGCUUAGACUU-----GUCUUAGC--CAUGCUAAC----GUUCUUCAGAUUUUCCGC-CUUAAAACCAACAGCAGGACUGGUCAAACGAUGGACAAAGAUGAAACCGGCCCCUG
NC_009026.2_Bussuquara_virus                 GUAGGGGACC------C-----UUAAGGGU--UAUCCUAGC----AGUGGUCGCGUUCUUCAGAUUUACAGCAAUCAAAAUGUCCCCCGCUUUACU---CAAAAAGU--GGGGGACG--G
NC_001563.2_West_Nile_virus_lineage_2        AGGGCC-CAAUACGUUU------CGUGUUG----GCUCUUUUGGCGUUUUUCAGAUUCACUGCAAUC------GCUCCGACUCGUGCGGUGCUG---------------GACAGAUGGAG
NC_000943.1_Murray_Valley_encephalitis_virus GAGGGC-CAAUACGGUU------UGUGUUG----GCUCUCUUAGCUUUCUUCAGGUUUACAGCACUU------GCCCCGACCAAGGCCUUGAUG---------------AGGCGCUGGAA
NC_006551.1_Usutu_virus                      GAGGAC-CAGUGCGAUU------CGUGCUG----GCCUUGAUGACAUUCUUCAAGUUCACCGCGCUU------GCCCCGACGAAGGCCUUGCUA---------------GGCCGUUGGAA
NC_001437.1_Japanese_encephalitis_virus      GAGGGC-CAGUACGUUU------CGUGCUG----GCUCUUAUCACGUUCUUCAAGUUUACAGCAUUA------GCCCCGACCAAGGCGCUUUUA---------------GGCCGAUGGAA
NC_007580.2_Saint_Louis_encephalitis_virus   GAUGGCCGUGGACCCGU----GCGGUUCAUACUAGCCAUCCUGACAUUCUUCCGAUUUACAGCUCUA------CAGCCAACUGAGGCGCUGAAG---------------CGCAGAUGGAG
EU879061.2_THo_virus_strain_THoMex07         GAUGGAAGAGGUCCAUUAAAAAUGGUUCUU----GCCAUUCUGACAUUUUUCCGUUUUACAGCAAUA------AGGCCCACCACUGGACUCUUA---------------CGCCGAUGG--
NC_015843.2_Tembusu_virus_flavivirus         GAGAGGAGCAG-GACCCAUAAGGUUUGUGC--UGGCUCUACUGACUUUCUUCAAGUUUACAGCCCUGAGG------CCAACCAUUGGAAUGCUGAAG---------------AGAUGGAA
NC_018705.3_Ntaya_virus                      CAAGGGAAUAG-GACCCAUCAGGAUUGUCC--UUGCAUUCCUGACGUUUUUCAAAUUUACAGCUUUGAAA------CCGACGGCAGGAUUGUUGAGA---------------CGAUGGAA
                                             .(((...(((.-((.........))..)))--....))).............))................------.....................---------------........

                                             ........................................................................................................................
AY632538.4_Iguape_virus_strain_SPAn_71686    CUGU-------AA-----------------------AAAUUUUGCAAAACUUCAGGAAACAACUUGGCUCGAUGAUCCAGACCCUUUCAAACAGGAAGAAGAAACGUGGACUGCACGGAC
NC_009026.2_Bussuquara_virus                 UUGA-------AAAAGGGGCGGCAAUAGCCAUAAUGAAAAGUUUCAAAAAGGAGAUUGGAAGCAU-GCUGGAUGUUGUUG-CCCGCAGAAAGACAAAAAAUAAAGGAAAAC-GCUCCGUU
NC_001563.2_West_Nile_virus_lineage_2        AGGCGUCAACAAACAAACA--GCAAUGAAGCAUCUCUUGAGUUUCAAGAA-AGAACUAGGAACUCUGACCAGUGCCAUCAACCGCCGGAGCACAAAACAAAAGAAAAGAGGAGGCACAGC
NC_000943.1_Murray_Valley_encephalitis_virus GAGCGUGAACAAGACAACG--GCCAUGAAACAUCUGACCAGUUUUAAGAA-AGAAUUAGGAACACUGAUUGAUGUGGUGAACAAAAGGGGCAAAAAACAAAAGAAAAGAGGUGGCAGUGA
NC_006551.1_Usutu_virus                      GCGCAUCAACAAGACCACG--GCAAUGAAACACCUGACUAGCUUCAAAAA-GGAAUUAGGAACAAUGAUCAACGUGGUUAACAAUCGGGGCACAAAA------AAGAAGAGAGGCAACAA
NC_001437.1_Japanese_encephalitis_virus      AGCAGUGGAAAAGAGUGUG--GCAAUGAAACAUCUUACUAGUUUCAAACG-AGAACUUGGAACACUCAUUGACGCCGUGAACAAGCGGGGCAGAAAACAAAACAAAAGAGGAGGAAAUGA
NC_007580.2_Saint_Louis_encephalitis_virus   GGCUGUGGACAAAAGAACGG--CAUUGAAACACCUGAACGGAUUUAAACG-UGACCUCGGAUCCAUGCUAGACACCAUCAACCGGCGG---------CCAAGCAAGAAGAGAGGAGGGAC
EU879061.2_THo_virus_strain_THoMex07         GGCCUUAUGGAAAAAAAAGAGGCAAUCAAGCACCUGAGCAAGUUCAAGAA-AGAUCUUGGACAGAUGUUAAUGAUUGUCAAUCGGAGG---------AAAAACAACAAACGAGGAAUGAC
NC_015843.2_Tembusu_virus_flavivirus         GCUGGUUGG--AGUUAAUGAGGCGACCAAACAUCUGAAAAGCUUCAAGCGU-GACAUUGGACAGAUGCUCGACGGACUGAAUAAG---CGGA------AGGCGAAACGUCGGGGGGGGAG
NC_018705.3_Ntaya_virus                      GAUUGUUGG--UGUGGCGGAAGCCACGCGACAUCUAAAAAGUUUUAGGAAG-GACAUAGGACAGAUGUUGGAUGGACUCAACAAGAGAGGAA------AGAAGAAAAGAGGAGGAAGCAC
                                             .........--........................................-........................................------......................

                                             ..................................................................................................................
AY632538.4_Iguape_virus_strain_SPAn_71686    --UAGGACUGCUAGUUCUGGUGCCCAUCACA-----------------------------UUGUG--UUUCCAAACCGGAAACUAUAAUGGGAAGGUGAUGAU-------CACG
NC_009026.2_Bussuquara_virus                 GAGAGCAGUGCG-UUGCUGGUGCUGUUGACC-----------------------------GCUUGUCUGGCC--UUGGGCUUCAAAGUGGUUA-CAGGAC------------CU
NC_001563.2_West_Nile_virus_lineage_2        GGGCUUUACUAUCUUGCUUGGGCUGAUC--------------GCCUG-UGCUGGA--GCUGUGACCCUC--------UCGAACUUCCAGGGCAAAGUGAUGAU-----------
NC_000943.1_Murray_Valley_encephalitis_virus AACAU------CCGUGCUUAUGCUCA-------------UUUUCAUGCUGAUUGGAUUUGCCGCUGCCUUAAAGCUUUCCACCUUCCAGGGCAAGAUA----------------
NC_006551.1_Usutu_virus                      UGGAC------CAGGACUAGUGAUGAUCAUAA----CACUCAUGACGGUUGUUUCAAUGGUUUCCUCUUUAAAGCUUUCCAACUUCCAGGGGAA--------------------
NC_001437.1_Japanese_encephalitis_virus      AGGCUCAAUCAUGUGGCUCGCAAGCUUGGCAGUUGUCAUAGCUUACGCAGGAGCAA-------------UGAAGUUGUCGAAUUUCCAGGGG----------------------
NC_007580.2_Saint_Louis_encephalitis_virus   CAGAUCGUUGCUCGGAUUGGCU----------------------GCGCUAAUUGGACUGGCGAGUUCAUUGCAGUUAUCAACCUAUCAGGGGAAAGUGUUAAUGU-------CA
EU879061.2_THo_virus_strain_THoMex07         AACAACAGCUAUCAGUUUGGUU----------------------A---UGCUGGCUACUACUAUGGCAGCGCGGCUCUCAUCUUUCGAUGGGAAAGUUCUAUUGUCAGUCAACA
NC_015843.2_Tembusu_virus_flavivirus         UUGCUCUU-GGAUCAUUAUGUUACUCCC---GAUA-----------------------GUUGCUGGGC-UGAAGCUUGGAAACUAUAAUGGUAGAGUUUUGGCCACUUUAAAUA
NC_018705.3_Ntaya_virus                      UGGUGGUUUGCUUUUGAUUAUUAGCUUCUCAUGUG-----------------------CGUG--UGCCCUUAAGGUGGGAUCGUACAAUGGAAAGCCGCUGAUCACUG------
                                             ...................................-----------------------........................................................
                                             ..........((((((...(((((((...............)))))))-((((.......)))).)).))))........(((((((((..............((.(((....))).)).
AY632538.4_Iguape_virus_strain_SPAn_71686    AGUAUAUCUUCCGCGUGAAGAUUUGG--AAACCGAUUUUUCAAAACGA-G-UUUA-------UUAAC-GCGGUGAGAUAGGUUGUUUAGACAAAACAAGGAGUAGAAACUUUCCGAAUGU
NC_009026.2_Bussuquara_virus                 AGUAUUUCUUCUGCGUGAGACCAUUG--CGACAG-UUCGU--ACCGGU-GAGUUUU---GACUUAAC-GCAGUGAGAAAAGUUUUCGAGGAAAGACGAGAAGC--GAAUUCUCUGAAUGG
NC_001563.2_West_Nile_virus_lineage_2        AGUAGUUCGCCUGUGUGAGCUGACAA--ACUUAGUAGUGU-UUGUGAG-GAUUAACA-ACAAUUAAC-ACAGUGCGAGCUGUUUCUUG--G------------CACGAAGAUCUCGAUGU
NC_000943.1_Murray_Valley_encephalitis_virus AGACGUUCAUCUGCGUGAGCUUCCGA--UCUCAGUAUUG-UUUGGAAG-GAUCAUU----GAUUAAC-GCGGUUUGAACAGUUUUUUGGAG------------CUUUUGAUUUCAAAUGU
NC_006551.1_Usutu_virus                      AGUCGUUCGUCUGCGUGAGCUCUACU--ACUUAGUAUUGUUUUUGGAG-GAUCGUGA---GAUUAAC-ACAGUGCCGGCAGUUUCUUUGAG------------CGUUGA-UUUUCAAUGU
NC_001437.1_Japanese_encephalitis_virus      AGAAGUUUAUCUGUGUGAACUUCUUG--GCUUAGUAUCGU-UGAGAAG-AAUCGAGA---GAUUAGU-GCAGUUUAAACAGUUUUUUAGAA------------C-GGAAGAUAACCAUGA
NC_007580.2_Saint_Louis_encephalitis_virus   AGAUGUUCGCGUCGGUGAGCGGAGAG--GAAACAGAUUUC-CUUUUUG-GAGGAUAAUA-ACUUAACUUGACUGCGAACAGUUUUUUA-GC------------AGGGAAUUACCCAAUGU
EU879061.2_THo_virus_strain_THoMex07         AGAAAUUCAUCUGUGUGGAUUUCUUU--ACAACAGUUUUG-GAAGAGA-GA--ACAAUACGUUUAAC-ACAGUGUGAAUAGUUUUUUGAAC------------AGAGGUGAAAACCAUGU
NC_015843.2_Tembusu_virus_flavivirus         AGAAGUUCGCCUGUGUGAACUUAUUC-CAAACAGC-UUUUGGAGUAGU-GCGUGUGA---ACGUAAACACAGUUUGAAC-GUUUUUUGGAUAG-----------AGACAACUAUGUCUAA
NC_018705.3_Ntaya_virus                      AGAAGUUCAUCUGUGUGAACUUCGUGAUUGACAGC--UCAACACGAGU-GCGGGCAA---CCGUAAACACAGUUUGAAC-GUUUUUUGGAGAG-----------AGACUACUAUGUCAAA
NC_009028.2_Ilheus_virus                     AGAAAUUCACCUGUGUGAAUUUCACU------AACCGUUUUAGUGGAGAGAACUUU---UGUUUAAC-ACAGUCUGAAUAGUUUUUUAG--------------CAAGGGAUUUCCCAUGU
                                             ..........((((((...(((((((------.........))))))).((((...---.)))).))-))))........(((((((((--------------((.(((....))).)).

                                             )))))))))...((.((((((((....)))))))).))............(((..........)))((..((((.........)))).))..................(((((((.....
AY632538.4_Iguape_virus_strain_SPAn_71686    CUAAAAAACCAGGAAGGUCCGGCAAUAGCCGGAUCGUCAGUAUGUUGAAACGCGGGCCGUCCCGUGU-UCCGAAUCCAGUGGAUUUGGUAAAGAGGACGGUUGGAAAACUGAUCAAUGGC
NC_009026.2_Bussuquara_virus                 CUAGAAAACCAGGAAGACCCGGAGGAAACCGGGUCGUCAAUAUGCUAAAGCGUACGGCGGCCAACGCAGCCAGCCCC-UUGGGGCUGGCAAAAAGGCUGCUUGGAGACGCGUU---UGCU
NC_001563.2_West_Nile_virus_lineage_2        CUAAGAAACCAGGAGGGCCCGGUAAAAACCGGGCUGUCAAUAUGCUAAAACGCGGUAUGCCCCGCGGAUUGUCCU--UGA-UAGGAC-UAAAGAGGGCUAUGCUGAGUCUGAUUGACGGG
NC_000943.1_Murray_Valley_encephalitis_virus CUAAAAAACCAGGAGGACCCGGGAAGCCCCGGGUCGUCAAUAUGCUAAAACGCGGCAUACCCCGCGUA--UUCCCACUAG-UGGGAG-UGAAGAGGGUAGUAAUGAACUUGCUAGAUGGC
NC_006551.1_Usutu_virus                      CUAAGAAACCAGGAGGGCCCGGAAGAAACCGGGCCAUCAAUAUGCUGAAACGCGGCAUACCCCGCGUA--UUCCCACUAG-UGGGAG-UGAAGAGGGUAGUCAUGGGCUUGUUGGAUGGA
NC_001437.1_Japanese_encephalitis_virus      CUAAAAAACCAGGAGGGCCCGGUAAAAACCGGGCUAUCAAUAUGCUGAAACGCGGCCUACCCCGCGUA--UUCCCACUAG-UGGGAG-UGAAGAGGGUAGUAAUGAGCUUGUUGGACGGC
NC_007580.2_Saint_Louis_encephalitis_virus   CUAAAAAACCAGGAAAACCCGGUAGAAACCGGGUUGUCAAUAUGCUAAAACGCGGCGUAUCCCGCGU--GAACCCCUUGACGGGGUU--GAAGAGGAUA-------CUUGGAAGUCUGCU
EU879061.2_THo_virus_strain_THoMex07         CUAAAAAACCAGGAGGACCCGGAAAGAACCGGGUCGUUAAUAUGCUGAAGC---GCACAUCCCGCGC--UAGCCCUUUG-CAGGGCU-UGAAGAGGAUG-------AUUGGAAAUCUGCU
NC_015843.2_Tembusu_virus_flavivirus         -CAAAAAACCAGGAAGACCCGGCUCAGGCCGGGUUGUCAAUAUGCUAAAGCGCGGAACGUCCCGCGGAAAUCCGCU---AGCGCGGA-UAAAGAGGACGA--------UUGAUGGGGUCC
NC_018705.3_Ntaya_virus                      -CAAAAAACCAGGAAGACCCGGGGCAACCCGGGUUGUCAAUAUGCUAAAGCGCGGCGCAUCCCGCGGAAAUCCGAU---AUCUCGGA-UCAAGAGGAUGU--------UGGAUGGGCUAU
NC_009028.2_Ilheus_virus                     CUAAAAAACCAGGAAAGUCCGCUGCAAAGCGGACUGUCAAUAUGCUAAAACGC---CUGGCUAGCGUGUCCCCCUC-----AAGGGGGCGAAGA--------ACUAUUCGGAGAA-UGCU
                                             )))))))))...((.((((((((....)))))))).))............(((---.......)))((..((((..-----..)))).))....--------......(((((((-....

                                             .((......((((.............)))).........)).......))))))).................................................................
AY632538.4_Iguape_virus_strain_SPAn_71686    GUUGGUCCGCUUAGACUU-----GUCUUAGC--CAUGCUAAC----GUUCUUCAGAUUUUCCGC-CUUAAAACCAACAGCAGGACUGGUCAAACGAUGGACAAAGAUGAAACCGGCCCCU
NC_009026.2_Bussuquara_virus                 GGUAGGGGACC------C-----UUAAGGGU--UAUCCUAGC----AGUGGUCGCGUUCUUCAGAUUUACAGCAAUCAAAAUGUCCCCCGCUUUACU---CAAAAAGU--GGGGGACG--
NC_001563.2_West_Nile_virus_lineage_2        AAGGGCC-CAAUACGUUU------CGUGUUG----GCUCUUUUGGCGUUUUUCAGAUUCACUGCAAUC------GCUCCGACUCGUGCGGUGCUG---------------GACAGAUGGA
NC_000943.1_Murray_Valley_encephalitis_virus AGAGGGC-CAAUACGGUU------UGUGUUG----GCUCUCUUAGCUUUCUUCAGGUUUACAGCACUU------GCCCCGACCAAGGCCUUGAUG---------------AGGCGCUGGA
NC_006551.1_Usutu_virus                      AGAGGAC-CAGUGCGAUU------CGUGCUG----GCCUUGAUGACAUUCUUCAAGUUCACCGCGCUU------GCCCCGACGAAGGCCUUGCUA---------------GGCCGUUGGA
NC_001437.1_Japanese_encephalitis_virus      AGAGGGC-CAGUACGUUU------CGUGCUG----GCUCUUAUCACGUUCUUCAAGUUUACAGCAUUA------GCCCCGACCAAGGCGCUUUUA---------------GGCCGAUGGA
NC_007580.2_Saint_Louis_encephalitis_virus   GGAUGGCCGUGGACCCGU----GCGGUUCAUACUAGCCAUCCUGACAUUCUUCCGAUUUACAGCUCUA------CAGCCAACUGAGGCGCUGAAG---------------CGCAGAUGGA
EU879061.2_THo_virus_strain_THoMex07         GGAUGGAAGAGGUCCAUUAAAAAUGGUUCUU----GCCAUUCUGACAUUUUUCCGUUUUACAGCAAUA------AGGCCCACCACUGGACUCUUA---------------CGCCGAUGG-
NC_015843.2_Tembusu_virus_flavivirus         UGAGAGGAGCAG-GACCCAUAAGGUUUGUGC--UGGCUCUACUGACUUUCUUCAAGUUUACAGCCCUGAGG------CCAACCAUUGGAAUGCUGAAG---------------AGAUGGA
NC_018705.3_Ntaya_virus                      UCAAGGGAAUAG-GACCCAUCAGGAUUGUCC--UUGCAUUCCUGACGUUUUUCAAAUUUACAGCUUUGAAA------CCGACGGCAGGAUUGUUGAGA---------------CGAUGGA
NC_009028.2_Ilheus_virus                     AGAUGUGAGAGGAGCACCAAGAUUGAUCCU----AGCCCUCAUGGCUUUUUUCCGUUUCGCAGCAAUCAAG------CCCACUCUGGGCUUGAAAAAA---------------CGAUGGC
                                             .((......((((.............))))----.....)).......)))))))................------.....................---------------.......

                                             ............................................((......))..................................................................
AY632538.4_Iguape_virus_strain_SPAn_71686    GCUGU-------AA-----------------------AAAUUUUGCAAAACUUCAGGAAACAACUUGGCUCGAUGAUCCAGACCCUUUCAAACAGGAAGAAGAAACGUGGACUGCACGGA
NC_009026.2_Bussuquara_virus                 GUUGA-------AAAAGGGGCGGCAAUAGCCAUAAUGAAAAGUUUCAAAAAGGAGAUUGGAAGCAU-GCUGGAUGUUGUUG-CCCGCAGAAAGACAAAAAAUAAAGGAAAAC-GCUCCGU
NC_001563.2_West_Nile_virus_lineage_2        GAGGCGUCAACAAACAAACA--GCAAUGAAGCAUCUCUUGAGUUUCAAGAA-AGAACUAGGAACUCUGACCAGUGCCAUCAACCGCCGGAGCACAAAACAAAAGAAAAGAGGAGGCACAG
NC_000943.1_Murray_Valley_encephalitis_virus AGAGCGUGAACAAGACAACG--GCCAUGAAACAUCUGACCAGUUUUAAGAA-AGAAUUAGGAACACUGAUUGAUGUGGUGAACAAAAGGGGCAAAAAACAAAAGAAAAGAGGUGGCAGUG
NC_006551.1_Usutu_virus                      AGCGCAUCAACAAGACCACG--GCAAUGAAACACCUGACUAGCUUCAAAAA-GGAAUUAGGAACAAUGAUCAACGUGGUUAACAAUCGGGGCACAAAA------AAGAAGAGAGGCAACA
NC_001437.1_Japanese_encephalitis_virus      AAGCAGUGGAAAAGAGUGUG--GCAAUGAAACAUCUUACUAGUUUCAAACG-AGAACUUGGAACACUCAUUGACGCCGUGAACAAGCGGGGCAGAAAACAAAACAAAAGAGGAGGAAAUG
NC_007580.2_Saint_Louis_encephalitis_virus   GGGCUGUGGACAAAAGAACGG--CAUUGAAACACCUGAACGGAUUUAAACG-UGACCUCGGAUCCAUGCUAGACACCAUCAACCGGCGG---------CCAAGCAAGAAGAGAGGAGGGA
EU879061.2_THo_virus_strain_THoMex07         -GGCCUUAUGGAAAAAAAAGAGGCAAUCAAGCACCUGAGCAAGUUCAAGAA-AGAUCUUGGACAGAUGUUAAUGAUUGUCAAUCGGAGG---------AAAAACAACAAACGAGGAAUGA
NC_015843.2_Tembusu_virus_flavivirus         AGCUGGUUGG--AGUUAAUGAGGCGACCAAACAUCUGAAAAGCUUCAAGCGU-GACAUUGGACAGAUGCUCGACGGACUGAAUAAG---CGGA------AGGCGAAACGUCGGGGGGGGA
NC_018705.3_Ntaya_virus                      AGAUUGUUGG--UGUGGCGGAAGCCACGCGACAUCUAAAAAGUUUUAGGAAG-GACAUAGGACAGAUGUUGGAUGGACUCAACAAGAGAGGAA------AGAAGAAAAGAGGAGGAAGCA
NC_009028.2_Ilheus_virus                     GUUCUGUCAACAAGACA--GUCGCUGUCAAACAUCUGACCAACUUCAAAAA-GGAACUGACCACCAUGCUCGACUCAGUCAACAAGCGCAAGGAAAAGAAGAAGA---------------
                                             .................--.........................((.....-))...................................................---------------

                                             ...................................................................................................................-----
AY632538.4_Iguape_virus_strain_SPAn_71686    C--UAGGACUGCUAGUUCUGGUGCCCAUCACA-----------------------------UUGUG--UUUCCAAACCGGAAACUAUAAUGGGAAGGUGAUGAU-------CACG-----
NC_009026.2_Bussuquara_virus                 UGAGAGCAGUGCG-UUGCUGGUGCUGUUGACC-----------------------------GCUUGUCUGGCC--UUGGGCUUCAAAGUGGUUA-CAGGAC------------CU-----
NC_001563.2_West_Nile_virus_lineage_2        CGGGCUUUACUAUCUUGCUUGGGCUGAUC--------------GCCUG-UGCUGGA--GCUGUGACCCUC--------UCGAACUUCCAGGGCAAAGUGAUGAU----------------
NC_000943.1_Murray_Valley_encephalitis_virus AAACAU------CCGUGCUUAUGCUCA-------------UUUUCAUGCUGAUUGGAUUUGCCGCUGCCUUAAAGCUUUCCACCUUCCAGGGCAAGAUA---------------------
NC_006551.1_Usutu_virus                      AUGGAC------CAGGACUAGUGAUGAUCAUAA----CACUCAUGACGGUUGUUUCAAUGGUUUCCUCUUUAAAGCUUUCCAACUUCCAGGGGAA-------------------------
NC_001437.1_Japanese_encephalitis_virus      AAGGCUCAAUCAUGUGGCUCGCAAGCUUGGCAGUUGUCAUAGCUUACGCAGGAGCAA-------------UGAAGUUGUCGAAUUUCCAGGGG---------------------------
NC_007580.2_Saint_Louis_encephalitis_virus   CCAGAUCGUUGCUCGGAUUGGCU----------------------GCGCUAAUUGGACUGGCGAGUUCAUUGCAGUUAUCAACCUAUCAGGGGAAAGUGUUAAUGU-------CA-----
EU879061.2_THo_virus_strain_THoMex07         CAACAACAGCUAUCAGUUUGGUU----------------------A---UGCUGGCUACUACUAUGGCAGCGCGGCUCUCAUCUUUCGAUGGGAAAGUUCUAUUGUCAGUCAACA-----
NC_015843.2_Tembusu_virus_flavivirus         GUUGCUCUU-GGAUCAUUAUGUUACUCCC---GAUA-----------------------GUUGCUGGGC-UGAAGCUUGGAAACUAUAAUGGUAGAGUUUUGGCCACUUUAAAUA-----
NC_018705.3_Ntaya_virus                      CUGGUGGUUUGCUUUUGAUUAUUAGCUUCUCAUGUG-----------------------CGUG--UGCCCUUAAGGUGGGAUCGUACAAUGGAAAGCCGCUGAUCACUG-----------
NC_009028.2_Ilheus_virus                     -------------------GCUUCUCAACGGCCCUGCUCUGGAUUACCAUGAUCACAGCGGUCGCCGGCCUCAAGAUCUCAUCACACAGAGACCGGCCUCUGCUGAUGGUGAACAAAACU
                                             -------------------.....................................................................................................

                                             ---
AY632538.4_Iguape_virus_strain_SPAn_71686    ---
NC_009026.2_Bussuquara_virus                 ---
NC_001563.2_West_Nile_virus_lineage_2        ---
NC_000943.1_Murray_Valley_encephalitis_virus ---
NC_006551.1_Usutu_virus                      ---
NC_001437.1_Japanese_encephalitis_virus      ---
NC_007580.2_Saint_Louis_encephalitis_virus   ---
EU879061.2_THo_virus_strain_THoMex07         ---
NC_015843.2_Tembusu_virus_flavivirus         ---
NC_018705.3_Ntaya_virus                      ---
NC_009028.2_Ilheus_virus                     GAU
                                             ...
                                                      ....(((((((((........((..(((...............)))..))...--------------....))).))))))..((((((((.........-----------------...
KM225263.1_Stratford_virus_strain_C338                AGCA-GGACUAGACUUUGAAAACCUUUAUCUGCUGACUCUAGGUGGAAAC-AU--------------AACACAGUGUGAGCAAGUUUUUUGAACAG---------------------CAA
KM225265.1_Torres_virus_strain_TS5273_complete_genome UCUAUGGAUGAUACUGGGAGUGUUUUUG-CUGAUGAUGAUAGGUGGAAAC-AU--------------AACACAGUGUGAGCAAGUUUUUUGAACAG---------------------CAA
NC_009029.2_Kokobera_virus                            AGAUGUUCACCUGUGUGAACUAACCAGACAGAUCGAAGUUAGGUGAUUAC-AU--------------AACACAGUGUGAACAAGUUUUUUGAACAG---------------------CAA
KM225264.1_Bainyik_virus_strain_MK7979                ---------------------------------------UAGGUGAUUAC-AU--------------AACACAGUGUGAACAAGUUUUUUGAACAG---------------------CAA
KC788512.1_New_Mapoon_virus_strain_CY1014             AGAUGUUCACCUGCGUGAACUGAUUAGACAGAUCGACAUCAGAUAGUUUCUAU--------------AACUCAGUGUGAACAAGUUUUUUGAUCAGUGGA-----------------UAA
AY632538.4_Iguape_virus_strain_SPAn_71686             AGUAUAUCUUCCGCGUGAA--GAUUUGG--AAACCGAUUUUUCAAAACGA-G-UUUA-------UUAAC-GCGGUGAGAUA-GGUUGUUUAGACAAAACAAGGAGUAGAAACUUUCCGAA
NC_009026.2_Bussuquara_virus                          AGUAUUUCUUCUGCGUGAG--ACCAUUG--CGACAG-UUCGU--ACCGGU-GAGUUUU---GACUUAAC-GCAGUGAGAAA-AGUUUUCGAGGAAAGACGAGAAGC--GAAUUCUCUGAA
NC_001563.2_West_Nile_virus_lineage_2                 AGUAGUUCGCCUGUGUGAG--CUGACAA--ACUUAGUAGUGU-UUGUGAG-GAUUAACA-ACAAUUAAC-ACAGUGCGAGC-UGUUUCUUG--G------------CACGAAGAUCUCGA
NC_000943.1_Murray_Valley_encephalitis_virus          AGACGUUCAUCUGCGUGAG--CUUCCGA--UCUCAGUAUUG-UUUGGAAG-GAUCAUU----GAUUAAC-GCGGUUUGAAC-AGUUUUUUGGAG------------CUUUUGAUUUCAAA
NC_006551.1_Usutu_virus                               AGUCGUUCGUCUGCGUGAG--CUCUACU--ACUUAGUAUUGUUUUUGGAG-GAUCGUGA---GAUUAAC-ACAGUGCCGGC-AGUUUCUUUGAG------------CGUUGA-UUUUCAA
NC_001437.1_Japanese_encephalitis_virus               AGAAGUUUAUCUGUGUGAA--CUUCUUG--GCUUAGUAUCGU-UGAGAAG-AAUCGAGA---GAUUAGU-GCAGUUUAAAC-AGUUUUUUAGAA------------C-GGAAGAUAACCA
NC_007580.2_Saint_Louis_encephalitis_virus            AGAUGUUCGCGUCGGUGAG--CGGAGAG--GAAACAGAUUUC-CUUUUUG-GAGGAUAAUA-ACUUAACUUGACUGCGAAC-AGUUUUUUA-GC------------AGGGAAUUACCCAA
EU879061.2_THo_virus_strain_THoMex07                  AGAAAUUCAUCUGUGUGGA--UUUCUUU--ACAACAGUUUUG-GAAGAGA-GA--ACAAUACGUUUAAC-ACAGUGUGAAU-AGUUUUUUGAAC------------AGAGGUGAAAACCA
NC_015843.2_Tembusu_virus_flavivirus                  AGAAGUUCGCCUGUGUGAA--CUUAUUC-CAAACAGC-UUUUGGAGUAGU-GCGUGUGA---ACGUAAACACAGUUUGAAC--GUUUUUUGGAUAG-----------AGACAACUAUGUC
NC_018705.3_Ntaya_virus                               AGAAGUUCAUCUGUGUGAA--CUUCGUGAUUGACAGC--UCAACACGAGU-GCGGGCAA---CCGUAAACACAGUUUGAAC--GUUUUUUGGAGAG-----------AGACUACUAUGUC
NC_009028.2_Ilheus_virus                              AGAAAUUCACCUGUGUGAA--UUUCACU------AACCGUUUUAGUGGAGAGAACUUU---UGUUUAAC-ACAGUCUGAAU-AGUUUUUUAG--------------CAAGGGAUUUCCCA
                                                      ....(((((((((......--((..(((...............)))..)).....................))).))))))-.((((((((.............................

                                                      ....))))))))...((.((((((((....)))))))).))..................((((((......--((((((......)))))).......))))))................
KM225263.1_Stratford_virus_strain_C338                UGCCCAAAAAACCAGGAAAGCCCGGGAGGACUCGGGCUGUCAAUAUGCUAAAGCGCGGUGCAUCCCGCGCG--CUCGGCCCACUGGCCAAGCUGAAGAGGAUGCUUGCAGACCUACUGGA
KM225265.1_Torres_virus_strain_TS5273_complete_genome UGACCAAAAAACCAGGAAAGCCCGGGAAAACUCGGGCUGUCAAUAUGCUGAAGCGCGGCGCAUCCCGCGCG--CUUGGCCCCUUAGCCAAGCUUAAGAGGAUGUUUGCGAAUCUGCUUGA
NC_009029.2_Kokobera_virus                            UGACCAAAAAACCAGGAAGGCCCGGUAGAAAUCGGGCCGUCAAUAUGCUAAAGCGCGGUGCGUCCCGCGCG--CUUGGUCCAAUGAUCAAGCUUAAGAGGAUGCUUUUUGGCCUGCUGGA
KM225264.1_Bainyik_virus_strain_MK7979                UGACCAAAAAACCAGGAAAGCCCGGUAGAAAUCGGGCUGUCAAUAUGCUAAAGCGCGGCGCAUCCCGCGCG--CUUGGUCCAAUGAUCAAGCUUAAGAGGAUGUUUGCAGGCCUGCUGGA
KC788512.1_New_Mapoon_virus_strain_CY1014             UGACUAAAAAACCAGGAAAGUCCGGCAAUCGUCGGACUGUCAAUAUGCUAAAGCGCGGAGCAUCCCGCGCA--CUUGGCCCACUAGCCAAGUUUAAGAGGAUGUUUUCCAGCCUGCUGGA
AY632538.4_Iguape_virus_strain_SPAn_71686             UGUCUAAAAAACCAGGAAGGUCCGGCAAUAGCCGGAUCGUCAGUAUGUUGAAACGCGGGCCGUCCCGUGU-UCCGAAUCCAGUG-GAUUUGGUAAAGAGGACGGUUGGAAAACUGAUCAA
NC_009026.2_Bussuquara_virus                          UGGCUAGAAAACCAGGAAGACCCGGAGGAAACCGGGUCGUCAAUAUGCUAAAGCGUACGGCGGCCAACGCAGCCAGCCCC-UUG-GGGCUGGCAAAAAGGCUGCUUGGAGACGCGUU---
NC_001563.2_West_Nile_virus_lineage_2                 UGUCUAAGAAACCAGGAGGGCCCGGUAAAAACCGGGCUGUCAAUAUGCUAAAACGCGGUAUGCCCCGCGGAUUGUCCU--UGA--UAGGAC-UAAAGAGGGCUAUGCUGAGUCUGAUUGA
NC_000943.1_Murray_Valley_encephalitis_virus          UGUCUAAAAAACCAGGAGGACCCGGGAAGCCCCGGGUCGUCAAUAUGCUAAAACGCGGCAUACCCCGCGUA--UUCCCACUAG--UGGGAG-UGAAGAGGGUAGUAAUGAACUUGCUAGA
NC_006551.1_Usutu_virus                               UGUCUAAGAAACCAGGAGGGCCCGGAAGAAACCGGGCCAUCAAUAUGCUGAAACGCGGCAUACCCCGCGUA--UUCCCACUAG--UGGGAG-UGAAGAGGGUAGUCAUGGGCUUGUUGGA
NC_001437.1_Japanese_encephalitis_virus               UGACUAAAAAACCAGGAGGGCCCGGUAAAAACCGGGCUAUCAAUAUGCUGAAACGCGGCCUACCCCGCGUA--UUCCCACUAG--UGGGAG-UGAAGAGGGUAGUAAUGAGCUUGUUGGA
NC_007580.2_Saint_Louis_encephalitis_virus            UGUCUAAAAAACCAGGAAAACCCGGUAGAAACCGGGUUGUCAAUAUGCUAAAACGCGGCGUAUCCCGCGU--GAACCCCUUGAC-GGGGUU--GAAGAGGAUA-------CUUGGAAGUC
EU879061.2_THo_virus_strain_THoMex07                  UGUCUAAAAAACCAGGAGGACCCGGAAAGAACCGGGUCGUUAAUAUGCUGAAGC---GCACAUCCCGCGC--UAGCCCUUUG-C-AGGGCU-UGAAGAGGAUG-------AUUGGAAAUC
NC_015843.2_Tembusu_virus_flavivirus                  UAA-CAAAAAACCAGGAAGACCCGGCUCAGGCCGGGUUGUCAAUAUGCUAAAGCGCGGAACGUCCCGCGGAAAUCCGCU---AG-CGCGGA-UAAAGAGGACGA--------UUGAUGGG
NC_018705.3_Ntaya_virus                               AAA-CAAAAAACCAGGAAGACCCGGGGCAACCCGGGUUGUCAAUAUGCUAAAGCGCGGCGCAUCCCGCGGAAAUCCGAU---AU-CUCGGA-UCAAGAGGAUGU--------UGGAUGGG
NC_009028.2_Ilheus_virus                              UGUCUAAAAAACCAGGAAAGUCCGCUGCAAAGCGGACUGUCAAUAUGCUAAAACGC---CUGGCUAGCGUGUCCCCCUC------AAGGGGGCGAAGA--------ACUAUUCGGAGAA-
                                                      ....))))))))...((.((((((((....)))))))).))..................((((((........((((((.....-)))))).......))))))................

                                                      .....................-----------...........................................------......................---------------..
KM225263.1_Stratford_virus_strain_C338                UGGCAAGGGGCCGUUGAGACU-----------GGUAUUGGCUCUAGUAGCUUUUUUUAGAUUCACGGCCUUAAGA------CCAACGACAGGUUUGCUCAAAA---------------GA
KM225265.1_Torres_virus_strain_TS5273_complete_genome CGGCAGAGGUCCGUUGCGCCU-----------GGUGUUAGCUCUAGUGGCUUUCUUCAGGUUCACGGAUCUAAAG------CCGACGGCGGGCUUGCUGAAGA---------------GA
NC_009029.2_Kokobera_virus                            UGGGAGGGGGCCGCUCAGGAU-----------GGUCUUGGCCAUUCUGGCGUUCUUCAGAUUUACAGCAUUGAAA------CCAACGGCAGGACUAUUGAAGA---------------GG
KM225264.1_Bainyik_virus_strain_MK7979                UGGUAGAGGACCGCUCAGAAU-----------GGUUUUGGCUAUUCUGGCGUUCUUCAGAUUUACAGCAUUAAAA------CCAACAGCAGGACUGCUAAAAA---------------GA
KC788512.1_New_Mapoon_virus_strain_CY1014             UGGGAGAGGACCAUUACGGAU-----------GAUCCUAGCCCUUCUGGCUUUCUUUAAGUUUACAGCACUUAGA------CCAACGGCUGGACUGCUGAGGA---------------GA
AY632538.4_Iguape_virus_strain_SPAn_71686             UGGCGUUGGUCCGCUUAGACUU-----GUCUUAGC--CAUGCUAAC----GUUCUUCAGAUUUUCCGC-CUUAAAACCAACAGCAGGACUGGUCAAACGAUGGACAAAGAUGAAACCGGC
NC_009026.2_Bussuquara_virus                          UGCUGGUAGGGGACC------C-----UUAAGGGU--UAUCCUAGC----AGUGGUCGCGUUCUUCAGAUUUACAGCAAUCAAAAUGUCCCCCGCUUUACU---CAAAAAGU--GGGGGA
NC_001563.2_West_Nile_virus_lineage_2                 CGGGAAGGGCC-CAAUACGUUU------CGUGUUG----GCUCUUUUGGCGUUUUUCAGAUUCACUGCAAUC------GCUCCGACUCGUGCGGUGCUG---------------GACAGA
NC_000943.1_Murray_Valley_encephalitis_virus          UGGCAGAGGGC-CAAUACGGUU------UGUGUUG----GCUCUCUUAGCUUUCUUCAGGUUUACAGCACUU------GCCCCGACCAAGGCCUUGAUG---------------AGGCGC
NC_006551.1_Usutu_virus                               UGGAAGAGGAC-CAGUGCGAUU------CGUGCUG----GCCUUGAUGACAUUCUUCAAGUUCACCGCGCUU------GCCCCGACGAAGGCCUUGCUA---------------GGCCGU
NC_001437.1_Japanese_encephalitis_virus               CGGCAGAGGGC-CAGUACGUUU------CGUGCUG----GCUCUUAUCACGUUCUUCAAGUUUACAGCAUUA------GCCCCGACCAAGGCGCUUUUA---------------GGCCGA
NC_007580.2_Saint_Louis_encephalitis_virus            UGCUGGAUGGCCGUGGACCCGU----GCGGUUCAUACUAGCCAUCCUGACAUUCUUCCGAUUUACAGCUCUA------CAGCCAACUGAGGCGCUGAAG---------------CGCAGA
EU879061.2_THo_virus_strain_THoMex07                  UGCUGGAUGGAAGAGGUCCAUUAAAAAUGGUUCUU----GCCAUUCUGACAUUUUUCCGUUUUACAGCAAUA------AGGCCCACCACUGGACUCUUA---------------CGCCGA
NC_015843.2_Tembusu_virus_flavivirus                  GUCCUGAGAGGAGCAG-GACCCAUAAGGUUUGUGC--UGGCUCUACUGACUUUCUUCAAGUUUACAGCCCUGAGG------CCAACCAUUGGAAUGCUGAAG---------------AGA
NC_018705.3_Ntaya_virus                               CUAUUCAAGGGAAUAG-GACCCAUCAGGAUUGUCC--UUGCAUUCCUGACGUUUUUCAAAUUUACAGCUUUGAAA------CCGACGGCAGGAUUGUUGAGA---------------CGA
NC_009028.2_Ilheus_virus                              UGCUAGAUGUGAGAGGAGCACCAAGAUUGAUCCU----AGCCCUCAUGGCUUUUUUCCGUUUCGCAGCAAUCAAG------CCCACUCUGGGCUUGAAAAAA---------------CGA
                                                      ........................................................................................................................

                                                      ......................--.....................((.((.....-))........)).........................------------...............
KM225263.1_Stratford_virus_strain_C338                UGGGGAAUGAUGGACAAGCUUC--AUGCCCUAUCGCUGUUGAAAGGAUUCAAGAA-GGAUUUAGCCUCCAUGAUUGACACCAUCAACAGAAGA------------AAGAAAAAACGUGGU
KM225265.1_Torres_virus_strain_TS5273_complete_genome UGGGGGAUGAUGGACAAAAUUC--AUGCUCUGUCUCUGCUGAAGGGAUUCAAGAA-GGACCUCGCAUCAAUGACUGACAUCAUCAACAGAAGG------------AAGAAGAAGAGAGGA
NC_009029.2_Kokobera_virus                            UGGGGCAUGAUGGACAAAGUAC--AUGCCUUGUCUCUUUUGAAAGGAUUUAAGAA-AGAUUUGGCUUCCAUGACCGACUUCGUGCACCUUCCC------------AAAAAGAAGAGUGGG
KM225264.1_Bainyik_virus_strain_MK7979                UGGGGAAUGAUGGACAAAGUUC--AUGCCCUAUCUCUCCUAAGAGGAUUCAAGAA-GGACUUGGCUUCCAUGACUGACAUAGUGCACCGACGC------------AAGAAGAGGAGUGGC
KC788512.1_New_Mapoon_virus_strain_CY1014             UGGAUGACAGUGGACAAGUUAC--ACGCCAUUGCUCUACUCCGCAGCUUCAAACG-UGACAUUGCAACCAUGACCAACACCAUCAACAGAAGG------------AAGAAGAGAGGAGGG
AY632538.4_Iguape_virus_strain_SPAn_71686             CCCUGCUGU-------AA-----------------------AAAUUUUGCAAAACUUCAGGAAACAACUUGGCUCGAUGAUCCAGACCCUUUCAAACAGGAAGAAGAAACGUGGACUGCA
NC_009026.2_Bussuquara_virus                          CG--GUUGA-------AAAAGGGGCGGCAAUAGCCAUAAUGAAAAGUUUCAAAAAGGAGAUUGGAAGCAU-GCUGGAUGUUGUUG-CCCGCAGAAAGACAAAAAAUAAAGGAAAAC-GCU
NC_001563.2_West_Nile_virus_lineage_2                 UGGAGAGGCGUCAACAAACAAACA--GCAAUGAAGCAUCUCUUGAGUUUCAAGAA-AGAACUAGGAACUCUGACCAGUGCCAUCAACCGCCGGAGCACAAAACAAAAGAAAAGAGGAGGC
NC_000943.1_Murray_Valley_encephalitis_virus          UGGAAGAGCGUGAACAAGACAACG--GCCAUGAAACAUCUGACCAGUUUUAAGAA-AGAAUUAGGAACACUGAUUGAUGUGGUGAACAAAAGGGGCAAAAAACAAAAGAAAAGAGGUGGC
NC_006551.1_Usutu_virus                               UGGAAGCGCAUCAACAAGACCACG--GCAAUGAAACACCUGACUAGCUUCAAAAA-GGAAUUAGGAACAAUGAUCAACGUGGUUAACAAUCGGGGCACAAAA------AAGAAGAGAGGC
NC_001437.1_Japanese_encephalitis_virus               UGGAAAGCAGUGGAAAAGAGUGUG--GCAAUGAAACAUCUUACUAGUUUCAAACG-AGAACUUGGAACACUCAUUGACGCCGUGAACAAGCGGGGCAGAAAACAAAACAAAAGAGGAGGA
NC_007580.2_Saint_Louis_encephalitis_virus            UGGAGGGCUGUGGACAAAAGAACGG--CAUUGAAACACCUGAACGGAUUUAAACG-UGACCUCGGAUCCAUGCUAGACACCAUCAACCGGCGG---------CCAAGCAAGAAGAGAGGA
EU879061.2_THo_virus_strain_THoMex07                  UGG--GGCCUUAUGGAAAAAAAAGAGGCAAUCAAGCACCUGAGCAAGUUCAAGAA-AGAUCUUGGACAGAUGUUAAUGAUUGUCAAUCGGAGG---------AAAAACAACAAACGAGGA
NC_015843.2_Tembusu_virus_flavivirus                  UGGAAGCUGGUUGG--AGUUAAUGAGGCGACCAAACAUCUGAAAAGCUUCAAGCGU-GACAUUGGACAGAUGCUCGACGGACUGAAUAAG---CGGA------AGGCGAAACGUCGGGGG
NC_018705.3_Ntaya_virus                               UGGAAGAUUGUUGG--UGUGGCGGAAGCCACGCGACAUCUAAAAAGUUUUAGGAAG-GACAUAGGACAGAUGUUGGAUGGACUCAACAAGAGAGGAA------AGAAGAAAAGAGGAGGA
NC_009028.2_Ilheus_virus                              UGGCGUUCUGUCAACAAGACA--GUCGCUGUCAAACAUCUGACCAACUUCAAAAA-GGAACUGACCACCAUGCUCGACUCAGUCAACAAGCGCAAGGAAAAGAAGAAGA-----------
                                                      .............................................((.((......))........))....................................................

                                                      ........................................................................................................................
KM225263.1_Stratford_virus_strain_C338                GCCUUUAACGGUUUAGUUUUCCUUACUGUGGUG-GGGUGUGUUUUAGGU--GCU---CGGAUAACCCAGCAAAAUGGAAUGCCUUUGAUGAAAGUCCAGAAAUCGGAUGUCG--------
KM225265.1_Torres_virus_strain_TS5273_complete_genome GCAUCCAAUGGGAUAGUCUUCUUGGUCUUAUUC-GGAUGCGUCAUGGGA--GUG---AGGAUUACACAGGAGAAUGGCAUGCCCAUGAUGAAAAUACAAAAAACCGAUGUGG--------
NC_009029.2_Kokobera_virus                            GUUUCCA------UAAUUGGGAGGAUGCUGGUU-UUUUCAUUCACAGCA--GCGGUCAGAGUCACCCUAGAAAACGGCAUGUCUUUGAUGAAAAUUCAAAAGGCUGACGUUG--------
KM225264.1_Bainyik_virus_strain_MK7979                GUGACCA------UGAUUUGGCUGAUGCUUGUU-GUUUCAGUUACAGCA--GCUGUCAGAAUCACUCAGGAGAAUGGCAUGCCUCUAAUGAAGAUACAAAAGACUGACGUCGGAAAGGUC
KC788512.1_New_Mapoon_virus_strain_CY1014             G---------AGUUAACCCUCCUCCUGCCACUCCUGGUAUGUUCUGGCAUGGCGCUCAAGGUCACAACUUACAACGGAUCCCCACUCUUGAACAUCACCAAAUAUG--------------
AY632538.4_Iguape_virus_strain_SPAn_71686             CGGAC--UAGGACUGCUAGUUCUGGUGCCCAUCAC--------------A-----------------------------UUGUG--UUUCCAAACCGGAAACUAUAAUG-----------
NC_009026.2_Bussuquara_virus                          CCGUUGAGAGCAGUGCG-UUGCUGGUGCUGUUGAC--------------C-----------------------------GCUUGUCUGGCC--UUGGGCUUCAAAGUGG-----------
NC_001563.2_West_Nile_virus_lineage_2                 ACAGCGGGCUUUACUAUCUUGCUUGGGCUGAUC----------------------------GCCUG-UGCUGGA--GCUGUGACCCUC--------UCGAACUUCCAGG-----------
NC_000943.1_Murray_Valley_encephalitis_virus          AGUGAAACAU------CCGUGCUUAUGCUCA---------------------------UUUUCAUGCUGAUUGGAUUUGCCGCUGCCUUAAAGCUUUCCACCUUCCAGG-----------
NC_006551.1_Usutu_virus                               AACAAUGGAC------CAGGACUAGUGAUGAUCAU--------------AA----CACUCAUGACGGUUGUUUCAAUGGUUUCCUCUUUAAAGCUUUCCAACUUCCAGG-----------
NC_001437.1_Japanese_encephalitis_virus               AAUGAAGGCUCAAUCAUGUGGCUCGCAAGCUUGGC--------------AGUUGUCAUAGCUUACGCAGGAGCAA-------------UGAAGUUGUCGAAUUUCCAGG-----------
NC_007580.2_Saint_Louis_encephalitis_virus            GGGACCAGAUCGUUGCUCGGAUUGGCU------------------------------------GCGCUAAUUGGACUGGCGAGUUCAUUGCAGUUAUCAACCUAUCAGG-----------
EU879061.2_THo_virus_strain_THoMex07                  AUGACAACAACAGCUAUCAGUUUGGUU------------------------------------A---UGCUGGCUACUACUAUGGCAGCGCGGCUCUCAUCUUUCGAUG-----------
NC_015843.2_Tembusu_virus_flavivirus                  GGGAGUUGCUCUU-GGAUCAUUAUGUUACUCCC-----------------GAUA-----------------------GUUGCUGGGC-UGAAGCUUGGAAACUAUAAUG-----------
NC_018705.3_Ntaya_virus                               AGCACUGGUGGUUUGCUUUUGAUUAUUAGCUUCUC--------------AUGUG-----------------------CGUG--UGCCCUUAAGGUGGGAUCGUACAAUG-----------
NC_009028.2_Ilheus_virus                              -----------------------GCUUCUCAACGG--------------CCCUGCUCUGGAUUACCAUGAUCACAGCGGUCGCCGGCCUCAAGAUCUCAUCACACAGAG-----------
                                                      ...................................--------------............................................................-----------

                                                      .................................
KM225263.1_Stratford_virus_strain_C338                ---------------------------------
KM225265.1_Torres_virus_strain_TS5273_complete_genome ---------------------------------
NC_009029.2_Kokobera_virus                            -------------------------------GA
KM225264.1_Bainyik_virus_strain_MK7979                AUCACGAUGCGCACUGAGCAAGGUGAGAACAGA
KC788512.1_New_Mapoon_virus_strain_CY1014             ------------------------------ACG
AY632538.4_Iguape_virus_strain_SPAn_71686             -GGAAGGUGAUGAU-------CACG--------
NC_009026.2_Bussuquara_virus                          -UUA-CAGGAC------------CU--------
NC_001563.2_West_Nile_virus_lineage_2                 -GCAAAGUGAUGAU-------------------
NC_000943.1_Murray_Valley_encephalitis_virus          -GCAAGAUA------------------------
NC_006551.1_Usutu_virus                               -GGAA----------------------------
NC_001437.1_Japanese_encephalitis_virus               -GG------------------------------
NC_007580.2_Saint_Louis_encephalitis_virus            -GGAAAGUGUUAAUGU-------CA--------
EU879061.2_THo_virus_strain_THoMex07                  -GGAAAGUUCUAUUGUCAGUCAACA--------
NC_015843.2_Tembusu_virus_flavivirus                  -GUAGAGUUUUGGCCACUUUAAAUA--------
NC_018705.3_Ntaya_virus                               -GAAAGCCGCUGAUCACUG--------------
NC_009028.2_Ilheus_virus                              -ACCGGCCUCUGCUGAUGGUGAACAAAACUGAU
                                                      -................................
                                                      .....(((((((((.((.....(((((........-------....))))).(((.----....))).))..))).)))))).--(((((((..((..............-.........
NC_012532.1_Zika_virus_strain_MR_766                  A-GUUGUUGAUCUGUGUGAGUCAGACUGCGACAG--------UUCGAGUCUGAAGC----GAGAGCUAACAACAGUAUCAACA--GGUUUAAUUUGGAUUUGGAAACGAG-AGUUUCUGG
NC_012533.1_Kedougou_virus_strain_DakAar_D1470        ACUUUUUUGAUCGGUGUGAAUCGAUAC-AAACAGA-------UUUUGUAGAGAAGU----UAU-UCUAACACUCGUGUCAACA--GUUUUCGUGUUGAGAAAGAAA--AC-AGAUUCUUC
NC_001474.2_Dengue_virus_2                            A-GUUGUUAGUCUACGUGGA-CCGACAAAGACAGA-------UUCUUUGAGGGAGC----UAAGCUCAACG-UAGUUCUAACA--GUUUUUUA-AU----UAGAGAGCAG-A-UCUCUG-
NC_001477.1_Dengue_virus_1                            A-GUUGUUAGUCUACGUGGA-CCGACAAGAACAGU-------UUCGAAUCGGAAGC----U-UGCUUAACG-UAGUUCUAACA--GUUUUUU--AU----UAGAGAGCAG-A-UCUCUG-
NC_001475.2_Dengue_virus_3                            A-GUUGUUAGUCUACGUGGA-CCGACAAGAACAGU-------UUCGACUCGGAAGC----U-UGCUUAACG-UAGUGCUGACA--GUUUUUU--AU----UAGAGAGCAG-A-UCUCUG-
AF326573.1_Dengue_virus_type_4_strain_814669          A-GUUGUUAGUCUGUGUGGA-CCGACAAGGACAGU-------UCCAAAUCGGAAGC----U-UGCUUAACA-CAGUUCUAACA--GUUUGUUUGAA----UAGAGAGCAG-A-UCUCUGG
KM225263.1_Stratford_virus_strain_C338                A-GCA-GGACUAGACUUUGAAAACCUUUAUCUGCUGACUCUAGGUGGAAAC-AU--------------AACACAGUGUGAGCAAGUUUUUUGAACAG---------------------CA
KM225265.1_Torres_virus_strain_TS5273_complete_genome U-CUAUGGAUGAUACUGGGAGUGUUUUUG-CUGAUGAUGAUAGGUGGAAAC-AU--------------AACACAGUGUGAGCAAGUUUUUUGAACAG---------------------CA
NC_009029.2_Kokobera_virus                            A-GAUGUUCACCUGUGUGAACUAACCAGACAGAUCGAAGUUAGGUGAUUAC-AU--------------AACACAGUGUGAACAAGUUUUUUGAACAG---------------------CA
KM225264.1_Bainyik_virus_strain_MK7979                ----------------------------------------UAGGUGAUUAC-AU--------------AACACAGUGUGAACAAGUUUUUUGAACAG---------------------CA
KC788512.1_New_Mapoon_virus_strain_CY1014             A-GAUGUUCACCUGCGUGAACUGAUUAGACAGAUCGACAUCAGAUAGUUUCUAU--------------AACUCAGUGUGAACAAGUUUUUUGAUCAGUGGA-----------------UA
AY632538.4_Iguape_virus_strain_SPAn_71686             A-GUAUAUCUUCCGCGUGAA--GAUUUGG--AAACCGAUUUUUCAAAACGA-G-UUUA-------UUAAC-GCGGUGAGAUA-GGUUGUUUAGACAAAACAAGGAGUAGAAACUUUCCGA
NC_009026.2_Bussuquara_virus                          A-GUAUUUCUUCUGCGUGAG--ACCAUUG--CGACAG-UUCGU--ACCGGU-GAGUUUU---GACUUAAC-GCAGUGAGAAA-AGUUUUCGAGGAAAGACGAGAAGC--GAAUUCUCUGA
NC_001563.2_West_Nile_virus_lineage_2                 A-GUAGUUCGCCUGUGUGAG--CUGACAA--ACUUAGUAGUGU-UUGUGAG-GAUUAACA-ACAAUUAAC-ACAGUGCGAGC-UGUUUCUUG--G------------CACGAAGAUCUCG
NC_000943.1_Murray_Valley_encephalitis_virus          A-GACGUUCAUCUGCGUGAG--CUUCCGA--UCUCAGUAUUG-UUUGGAAG-GAUCAUU----GAUUAAC-GCGGUUUGAAC-AGUUUUUUGGAG------------CUUUUGAUUUCAA
NC_006551.1_Usutu_virus                               A-GUCGUUCGUCUGCGUGAG--CUCUACU--ACUUAGUAUUGUUUUUGGAG-GAUCGUGA---GAUUAAC-ACAGUGCCGGC-AGUUUCUUUGAG------------CGUUGA-UUUUCA
NC_001437.1_Japanese_encephalitis_virus               A-GAAGUUUAUCUGUGUGAA--CUUCUUG--GCUUAGUAUCGU-UGAGAAG-AAUCGAGA---GAUUAGU-GCAGUUUAAAC-AGUUUUUUAGAA------------C-GGAAGAUAACC
NC_007580.2_Saint_Louis_encephalitis_virus            A-GAUGUUCGCGUCGGUGAG--CGGAGAG--GAAACAGAUUUC-CUUUUUG-GAGGAUAAUA-ACUUAACUUGACUGCGAAC-AGUUUUUUA-GC------------AGGGAAUUACCCA
EU879061.2_THo_virus_strain_THoMex07                  A-GAAAUUCAUCUGUGUGGA--UUUCUUU--ACAACAGUUUUG-GAAGAGA-GA--ACAAUACGUUUAAC-ACAGUGUGAAU-AGUUUUUUGAAC------------AGAGGUGAAAACC
NC_015843.2_Tembusu_virus_flavivirus                  A-GAAGUUCGCCUGUGUGAA--CUUAUUC-CAAACAGC-UUUUGGAGUAGU-GCGUGUGA---ACGUAAACACAGUUUGAAC--GUUUUUUGGAUAG-----------AGACAACUAUGU
NC_018705.3_Ntaya_virus                               A-GAAGUUCAUCUGUGUGAA--CUUCGUGAUUGACAGC--UCAACACGAGU-GCGGGCAA---CCGUAAACACAGUUUGAAC--GUUUUUUGGAGAG-----------AGACUACUAUGU
NC_009028.2_Ilheus_virus                              A-GAAAUUCACCUGUGUGAA--UUUCACU------AACCGUUUUAGUGGAGAGAACUUU---UGUUUAAC-ACAGUCUGAAU-AGUUUUUUAG--------------CAAGGGAUUUCCC
                                                      .-...(((((((((.((.....(((((...................))))).(((.........))).))..))).))))))...(((((((..((........................

                                                      .))..)))))))..........(((((((-.....))))))).....................(((((.....((.-((((((..-...)))))).)).....)))))............
NC_012532.1_Zika_virus_strain_MR_766                  UCAUGAAAAACCCCAAAGAAGAAAUCCGG-AGGAUCCGGAUUGUCAAUAUGCUAAAACGCGGAGUAGCCCGUGUAA-ACCCCUUG-GGA---GGUUUGAAGAGGUUGCC-----------
NC_012533.1_Kedougou_virus_strain_DakAar_D1470        GGAAAUGAAAACCCAA--AAAAGGGCCGC-AU--CGCGGCCUAUCAAUAUGCUGAAGCGCUUUGGAUCUAGCGCUG-GCCUUUUC-------GGCCUAAAGAAGAUCCUUAUGAAGUUGC
NC_001474.2_Dengue_virus_2                            -AU--GAAUAACCAACGGAAAAAGGCGAA-A--AACACGCCUUUCAAUAUGCUGAAACGCGAGAGAAACCGCGUGU-CGACUGUG-CAACAGCUGACAAAGAGAUUCUCACUUGGAAUGC
NC_001477.1_Dengue_virus_1                            -AU--GAACAACCAACGGAAAAAGACGGG-U--CGACCGUCUUUCAAUAUGCUGAAACGCGCGAGAAACCGCGUGU-CAACUGUU-UCACAGUUGGCGAAGAGAUUCUCAAAAGGAUUGC
NC_001475.2_Dengue_virus_3                            -AU--GAACAACCAACGGAAGAAGACGGG-A--AAACCGUCUAUCAAUAUGCUGAAACGCGUGAGAAACCGUGUGU-CAACUGGA-UCACAGUUGGCGAAGAGAUUCUCAAAAGGACUGC
AF326573.1_Dengue_virus_type_4_strain_814669          AAA--AAUGAACCAACGAAAAAAGGUGGU-U--AGACCACCUUUCAAUAUGCUGAAACGCGAGAGAAACCGCGUAU-CAACCCCU-CAAGGGUUGGUGAAGAGAUUCUCAACCGGACUUU
KM225263.1_Stratford_virus_strain_C338                AUGCCCAAAAAACCAGG---AAAGCCCGGGAGGACUCGGGCUGUCAAUAUGCUAAAGCGCGGUGCAUCCCGCGCG--CUCGGCCCACUGGCCAAGCUGAAGAGGAUGCUUGCAGACCUAC
KM225265.1_Torres_virus_strain_TS5273_complete_genome AUGACCAAAAAACCAGG---AAAGCCCGGGAAAACUCGGGCUGUCAAUAUGCUGAAGCGCGGCGCAUCCCGCGCG--CUUGGCCCCUUAGCCAAGCUUAAGAGGAUGUUUGCGAAUCUGC
NC_009029.2_Kokobera_virus                            AUGACCAAAAAACCAGG---AAGGCCCGGUAGAAAUCGGGCCGUCAAUAUGCUAAAGCGCGGUGCGUCCCGCGCG--CUUGGUCCAAUGAUCAAGCUUAAGAGGAUGCUUUUUGGCCUGC
KM225264.1_Bainyik_virus_strain_MK7979                AUGACCAAAAAACCAGG---AAAGCCCGGUAGAAAUCGGGCUGUCAAUAUGCUAAAGCGCGGCGCAUCCCGCGCG--CUUGGUCCAAUGAUCAAGCUUAAGAGGAUGUUUGCAGGCCUGC
KC788512.1_New_Mapoon_virus_strain_CY1014             AUGACUAAAAAACCAGG---AAAGUCCGGCAAUCGUCGGACUGUCAAUAUGCUAAAGCGCGGAGCAUCCCGCGCA--CUUGGCCCACUAGCCAAGUUUAAGAGGAUGUUUUCCAGCCUGC
AY632538.4_Iguape_virus_strain_SPAn_71686             AUGUCUAAAAAACCAGG---AAGGUCCGGCAAUAGCCGGAUCGUCAGUAUGUUGAAACGCGGGCCGUCCCGUGU-UCCGAAUCCAGUG-GAUUUGGUAAAGAGGACGGUUGGAAAACUGA
NC_009026.2_Bussuquara_virus                          AUGGCUAGAAAACCAGG---AAGACCCGGAGGAAACCGGGUCGUCAAUAUGCUAAAGCGUACGGCGGCCAACGCAGCCAGCCCC-UUG-GGGCUGGCAAAAAGGCUGCUUGGAGACGCGU
NC_001563.2_West_Nile_virus_lineage_2                 AUGUCUAAGAAACCAGG---AGGGCCCGGUAAAAACCGGGCUGUCAAUAUGCUAAAACGCGGUAUGCCCCGCGGAUUGUCCU--UGA--UAGGAC-UAAAGAGGGCUAUGCUGAGUCUGA
NC_000943.1_Murray_Valley_encephalitis_virus          AUGUCUAAAAAACCAGG---AGGACCCGGGAAGCCCCGGGUCGUCAAUAUGCUAAAACGCGGCAUACCCCGCGUA--UUCCCACUAG--UGGGAG-UGAAGAGGGUAGUAAUGAACUUGC
NC_006551.1_Usutu_virus                               AUGUCUAAGAAACCAGG---AGGGCCCGGAAGAAACCGGGCCAUCAAUAUGCUGAAACGCGGCAUACCCCGCGUA--UUCCCACUAG--UGGGAG-UGAAGAGGGUAGUCAUGGGCUUGU
NC_001437.1_Japanese_encephalitis_virus               AUGACUAAAAAACCAGG---AGGGCCCGGUAAAAACCGGGCUAUCAAUAUGCUGAAACGCGGCCUACCCCGCGUA--UUCCCACUAG--UGGGAG-UGAAGAGGGUAGUAAUGAGCUUGU
NC_007580.2_Saint_Louis_encephalitis_virus            AUGUCUAAAAAACCAGG---AAAACCCGGUAGAAACCGGGUUGUCAAUAUGCUAAAACGCGGCGUAUCCCGCGU--GAACCCCUUGAC-GGGGUU--GAAGAGGAUA-------CUUGGA
EU879061.2_THo_virus_strain_THoMex07                  AUGUCUAAAAAACCAGG---AGGACCCGGAAAGAACCGGGUCGUUAAUAUGCUGAAGC---GCACAUCCCGCGC--UAGCCCUUUG-C-AGGGCU-UGAAGAGGAUG-------AUUGGA
NC_015843.2_Tembusu_virus_flavivirus                  CUAA-CAAAAAACCAGG---AAGACCCGGCUCAGGCCGGGUUGUCAAUAUGCUAAAGCGCGGAACGUCCCGCGGAAAUCCGCU---AG-CGCGGA-UAAAGAGGACGA--------UUGA
NC_018705.3_Ntaya_virus                               CAAA-CAAAAAACCAGG---AAGACCCGGGGCAACCCGGGUUGUCAAUAUGCUAAAGCGCGGCGCAUCCCGCGGAAAUCCGAU---AU-CUCGGA-UCAAGAGGAUGU--------UGGA
NC_009028.2_Ilheus_virus                              AUGUCUAAAAAACCAGG---AAAGUCCGCUGCAAAGCGGACUGUCAAUAUGCUAAAACGC---CUGGCUAGCGUGUCCCCCUC------AAGGGGGCGAAGA--------ACUAUUCGGA
                                                      .))..))))))).....---..(((((((......))))))).....................(((((.....((..((((((......)))))).)).....)))))............

                                                      .......----.......(((((.........)))))............................................------..........................-------
NC_012532.1_Zika_virus_strain_MR_766                  --AGCCG----GACUUCUGCUGGGUCAUGGACCCAUCAGAAUGGUUUUGGCGAUACUAGCCUUUUUGAGAUUUACAGCAAU------CAAGCCAUCACUGGGCCUUAUCAACA-------
NC_012533.1_Kedougou_virus_strain_DakAar_D1470        UGGGAGG-------GUUUGGACCAGUUAGGCUGGUUCUAGCCUUCCUU----------GCCUUCUUCAAAUUCACAUCGCU------GCGCCCUUCCCCUGGACUCCUCAAGA-------
NC_001474.2_Dengue_virus_2                            UGCAGGG-------ACGAGGACCAUUAAAACUGUUC-AUGGCCCUGGU---------GGCGUUCCUUCGUUUCCUAACAAU------CCCACCAACAGCAGGGAUAUUGAAGA-------
NC_001477.1_Dengue_virus_1                            UUUCAGG-------CCAAGGACCCAUGAAAUUGGUG-AUGGCUUUUAU---------AGCAUUCCUAAGAUUUCUAGCCAU------ACCUCCAACAGCAGGAAUUUUGGCUA-------
NC_001475.2_Dengue_virus_3                            UGAACGG-------CCAGGGACCAAUGAAAUUGGUU-AUGGCGUUCAU---------AGCUUUCCUCAGAUUUCUAGCCAU------UCCACCAACAGCAGGAGUCUUGGCUA-------
AF326573.1_Dengue_virus_type_4_strain_814669          UUUCUGG-------GAAAGGACCCUUACGGAUGGUG-CUAGCAUUCAU---------CACGUUUUUGCGAGUCCUUUCCAU------CCCACCAACAGCAGGGAUUCUGAAGA-------
KM225263.1_Stratford_virus_strain_C338                UGGAUGGCAAGGGGCCGUUGAGACU-----------G------GUAUUGGCUCUAGUAGCUUUUUUUAGAUUCACGGCCUUAAGA------CCAACGACAGGUUUGCUCAAAA-------
KM225265.1_Torres_virus_strain_TS5273_complete_genome UUGACGGCAGAGGUCCGUUGCGCCU-----------G------GUGUUAGCUCUAGUGGCUUUCUUCAGGUUCACGGAUCUAAAG------CCGACGGCGGGCUUGCUGAAGA-------
NC_009029.2_Kokobera_virus                            UGGAUGGGAGGGGGCCGCUCAGGAU-----------G------GUCUUGGCCAUUCUGGCGUUCUUCAGAUUUACAGCAUUGAAA------CCAACGGCAGGACUAUUGAAGA-------
KM225264.1_Bainyik_virus_strain_MK7979                UGGAUGGUAGAGGACCGCUCAGAAU-----------G------GUUUUGGCUAUUCUGGCGUUCUUCAGAUUUACAGCAUUAAAA------CCAACAGCAGGACUGCUAAAAA-------
KC788512.1_New_Mapoon_virus_strain_CY1014             UGGAUGGGAGAGGACCAUUACGGAU-----------G------AUCCUAGCCCUUCUGGCUUUCUUUAAGUUUACAGCACUUAGA------CCAACGGCUGGACUGCUGAGGA-------
AY632538.4_Iguape_virus_strain_SPAn_71686             UCAAUGGCGUUGGUCCGCUUAGACUU-----GUCUUA------GC--CAUGCUAAC----GUUCUUCAGAUUUUCCGC-CUUAAAACCAACAGCAGGACUGGUCAAACGAUGGACAAAGA
NC_009026.2_Bussuquara_virus                          U---UGCUGGUAGGGGACC------C-----UUAAGG------GU--UAUCCUAGC----AGUGGUCGCGUUCUUCAGAUUUACAGCAAUCAAAAUGUCCCCCGCUUUACU---CAAAAA
NC_001563.2_West_Nile_virus_lineage_2                 UUGACGGGAAGGGCC-CAAUACGUUU------CGUGU------UG----GCUCUUUUGGCGUUUUUCAGAUUCACUGCAAUC------GCUCCGACUCGUGCGGUGCUG-----------
NC_000943.1_Murray_Valley_encephalitis_virus          UAGAUGGCAGAGGGC-CAAUACGGUU------UGUGU------UG----GCUCUCUUAGCUUUCUUCAGGUUUACAGCACUU------GCCCCGACCAAGGCCUUGAUG-----------
NC_006551.1_Usutu_virus                               UGGAUGGAAGAGGAC-CAGUGCGAUU------CGUGC------UG----GCCUUGAUGACAUUCUUCAAGUUCACCGCGCUU------GCCCCGACGAAGGCCUUGCUA-----------
NC_001437.1_Japanese_encephalitis_virus               UGGACGGCAGAGGGC-CAGUACGUUU------CGUGC------UG----GCUCUUAUCACGUUCUUCAAGUUUACAGCAUUA------GCCCCGACCAAGGCGCUUUUA-----------
NC_007580.2_Saint_Louis_encephalitis_virus            AGUCUGCUGGAUGGCCGUGGACCCGU----GCGGUUC------AUACUAGCCAUCCUGACAUUCUUCCGAUUUACAGCUCUA------CAGCCAACUGAGGCGCUGAAG-----------
EU879061.2_THo_virus_strain_THoMex07                  AAUCUGCUGGAUGGAAGAGGUCCAUUAAAAAUGGUUC------UU----GCCAUUCUGACAUUUUUCCGUUUUACAGCAAUA------AGGCCCACCACUGGACUCUUA-----------
NC_015843.2_Tembusu_virus_flavivirus                  UGGGGUCCUGAGAGGAGCAG-GACCCAUAAGGUUUGU------GC--UGGCUCUACUGACUUUCUUCAAGUUUACAGCCCUGAGG------CCAACCAUUGGAAUGCUGAAG--------
NC_018705.3_Ntaya_virus                               UGGGCUAUUCAAGGGAAUAG-GACCCAUCAGGAUUGU------CC--UUGCAUUCCUGACGUUUUUCAAAUUUACAGCUUUGAAA------CCGACGGCAGGAUUGUUGAGA--------
NC_009028.2_Ilheus_virus                              GAA-UGCUAGAUGUGAGAGGAGCACCAAGAUUGAUCC------U----AGCCCUCAUGGCUUUUUUCCGUUUCGCAGCAAUCAAG------CCCACUCUGGGCUUGAAAAAA--------
                                                      ..................(((((.........)))))------.............................................................................

                                                      --------....................--...................................-......................................................
NC_012532.1_Zika_virus_strain_MR_766                  --------GAUGGGGUUCCGUGGGGAAA--AAAGAGGCUAUGGAAAUAAUAAAGAAGUUCAAGAA-AGAUCUUGCUGCCAUGUUGAGAAUAAUCAAUGCUAGGAAAGAGAGGAAGAGACG
NC_012533.1_Kedougou_virus_strain_DakAar_D1470        --------GAUGGAGCUCGGUAGGGAAG--AAAGAGGCCAGCAGAACCCUCAAAGGGUUCAAAAA-GGACAUUGGACAGAUGCUGAACACCAUCAAC---------AAGAGGAAGA---G
NC_001474.2_Dengue_virus_2                            --------GAUGGGGAACAAUUAAAAAA--UCAAAAGCUAUUAAUGUUUUGAGAGGGUUCAGGAA-AGAGAUUGGAAGGAUGCUGAACAUCUUGAAUAGGAGACGCAGA-----------
NC_001477.1_Dengue_virus_1                            --------GAUGGGGCUCAUUCAAGAAG--AAUGGAGCGAUCAAAGUGUUACGGGGUUUCAAGAA-AGAAAUCUCAAACAUGUUGAACAUAAUGAACAGGAGGAAAAGA-----------
NC_001475.2_Dengue_virus_3                            --------GAUGGGGAACCUUCAAGAAG--UCGGGGGCCAUUAAGGUCCUGAAAGGCUUCAAGAA-GGAGAUCUCAAACAUGCUGAGCAUAAUCAACCAACGGAAAAAG-----------
AF326573.1_Dengue_virus_type_4_strain_814669          --------GAUGGGGACAGUUGAAGAAA--AAUAAGGCCAUCAAGAUACUGAUUGGAUUCAGGAA-GGAGAUAGGCCGCAUGCUGAACAUCUUGAACGGGAGAAAAAGG-----------
KM225263.1_Stratford_virus_strain_C338                --------GAUGGGGAAUGAUGGACAAGCUUC--AUGCCCUAUCGCUGUUGAAAGGAUUCAAGAA-GGAUUUAGCCUCCAUGAUUGACACCAUCAACAGAAGA------------AAGAA
KM225265.1_Torres_virus_strain_TS5273_complete_genome --------GAUGGGGGAUGAUGGACAAAAUUC--AUGCUCUGUCUCUGCUGAAGGGAUUCAAGAA-GGACCUCGCAUCAAUGACUGACAUCAUCAACAGAAGG------------AAGAA
NC_009029.2_Kokobera_virus                            --------GGUGGGGCAUGAUGGACAAAGUAC--AUGCCUUGUCUCUUUUGAAAGGAUUUAAGAA-AGAUUUGGCUUCCAUGACCGACUUCGUGCACCUUCCC------------AAAAA
KM225264.1_Bainyik_virus_strain_MK7979                --------GAUGGGGAAUGAUGGACAAAGUUC--AUGCCCUAUCUCUCCUAAGAGGAUUCAAGAA-GGACUUGGCUUCCAUGACUGACAUAGUGCACCGACGC------------AAGAA
KC788512.1_New_Mapoon_virus_strain_CY1014             --------GAUGGAUGACAGUGGACAAGUUAC--ACGCCAUUGCUCUACUCCGCAGCUUCAAACG-UGACAUUGCAACCAUGACCAACACCAUCAACAGAAGG------------AAGAA
AY632538.4_Iguape_virus_strain_SPAn_71686             UGAAACCGGCCCCUGCUGU-------AA-----------------------AAAUUUUGCAAAACUUCAGGAAACAACUUGGCUCGAUGAUCCAGACCCUUUCAAACAGGAAGAAGAAAC
NC_009026.2_Bussuquara_virus                          GU--GGGGGACG--GUUGA-------AAAAGGGGCGGCAAUAGCCAUAAUGAAAAGUUUCAAAAAGGAGAUUGGAAGCAU-GCUGGAUGUUGUUG-CCCGCAGAAAGACAAAAAAUAAAG
NC_001563.2_West_Nile_virus_lineage_2                 ----GACAGAUGGAGAGGCGUCAACAAACAAACA--GCAAUGAAGCAUCUCUUGAGUUUCAAGAA-AGAACUAGGAACUCUGACCAGUGCCAUCAACCGCCGGAGCACAAAACAAAAGAA
NC_000943.1_Murray_Valley_encephalitis_virus          ----AGGCGCUGGAAGAGCGUGAACAAGACAACG--GCCAUGAAACAUCUGACCAGUUUUAAGAA-AGAAUUAGGAACACUGAUUGAUGUGGUGAACAAAAGGGGCAAAAAACAAAAGAA
NC_006551.1_Usutu_virus                               ----GGCCGUUGGAAGCGCAUCAACAAGACCACG--GCAAUGAAACACCUGACUAGCUUCAAAAA-GGAAUUAGGAACAAUGAUCAACGUGGUUAACAAUCGGGGCACAAAA------AA
NC_001437.1_Japanese_encephalitis_virus               ----GGCCGAUGGAAAGCAGUGGAAAAGAGUGUG--GCAAUGAAACAUCUUACUAGUUUCAAACG-AGAACUUGGAACACUCAUUGACGCCGUGAACAAGCGGGGCAGAAAACAAAACAA
NC_007580.2_Saint_Louis_encephalitis_virus            ----CGCAGAUGGAGGGCUGUGGACAAAAGAACGG--CAUUGAAACACCUGAACGGAUUUAAACG-UGACCUCGGAUCCAUGCUAGACACCAUCAACCGGCGG---------CCAAGCAA
EU879061.2_THo_virus_strain_THoMex07                  ----CGCCGAUGG--GGCCUUAUGGAAAAAAAAGAGGCAAUCAAGCACCUGAGCAAGUUCAAGAA-AGAUCUUGGACAGAUGUUAAUGAUUGUCAAUCGGAGG---------AAAAACAA
NC_015843.2_Tembusu_virus_flavivirus                  -------AGAUGGAAGCUGGUUGG--AGUUAAUGAGGCGACCAAACAUCUGAAAAGCUUCAAGCGU-GACAUUGGACAGAUGCUCGACGGACUGAAUAAG---CGGA------AGGCGAA
NC_018705.3_Ntaya_virus                               -------CGAUGGAAGAUUGUUGG--UGUGGCGGAAGCCACGCGACAUCUAAAAAGUUUUAGGAAG-GACAUAGGACAGAUGUUGGAUGGACUCAACAAGAGAGGAA------AGAAGAA
NC_009028.2_Ilheus_virus                              -------CGAUGGCGUUCUGUCAACAAGACA--GUCGCUGUCAAACAUCUGACCAACUUCAAAAA-GGAACUGACCACCAUGCUCGACUCAGUCAACAAGCGCAAGGAAAAGAAGAAGA-
                                                      ........................................................................................................................

                                                      ..........................................---------------------------------------------.................................
NC_012532.1_Zika_virus_strain_MR_766                  UGGCGCAGACACCAGCAUCGGAAUCAUUGGCCUCCU--GCUG---------------------------------------------ACUACAGCCAU-------------------GGC
NC_012533.1_Kedougou_virus_strain_DakAar_D1470        GAGCCCAGUUAAUUGGUUCUGGACCCUCAGCAUGUUUGGCGU---------------------------------------------GCUAACGGCAGUUAAAAUAGGAGACUACCAGGG
NC_001474.2_Dengue_virus_2                            ----------UCUGCAGGCAUGAUCAUUAUGCUGAUUCCAAC---------------------------------------------AGUGAUGGCGUUCCAUUUAACCACACGUAACGG
NC_001477.1_Dengue_virus_1                            ----------UCUGUGACCAUGCUCCUCAUGCUGCUGCCCAC---------------------------------------------AGCCCUGGCGUUCCAUCUGACCACCCGAGGGGG
NC_001475.2_Dengue_virus_3                            ----------ACAUCGCUCUGUCUCAUGAUGAUAUUGCCAGC---------------------------------------------AGCACUUGCUUUCCACUUGACUUCACGAGAUGG
AF326573.1_Dengue_virus_type_4_strain_814669          ----------UCAACGAUAACAUUGCUGUGCUUGAUUCCCAC---------------------------------------------CGUAAUGGCGUUUUCCUUGUCAACAAGAGAUGG
KM225263.1_Stratford_virus_strain_C338                AAAACGUGGUGCCUUUAACGGUUUAGUUUUCCUUACUGUGGUG-GGGUGUGUUUUAGGU--GCU---CGGAUAACCCAGCAAAAUGGAAUGCCUUUGAUGAAAGUCCAGAAAUCGGAUGU
KM225265.1_Torres_virus_strain_TS5273_complete_genome GAAGAGAGGAGCAUCCAAUGGGAUAGUCUUCUUGGUCUUAUUC-GGAUGCGUCAUGGGA--GUG---AGGAUUACACAGGAGAAUGGCAUGCCCAUGAUGAAAAUACAAAAAACCGAUGU
NC_009029.2_Kokobera_virus                            GAAGAGUGGGGUUUCCA------UAAUUGGGAGGAUGCUGGUU-UUUUCAUUCACAGCA--GCGGUCAGAGUCACCCUAGAAAACGGCAUGUCUUUGAUGAAAAUUCAAAAGGCUGACGU
KM225264.1_Bainyik_virus_strain_MK7979                GAGGAGUGGCGUGACCA------UGAUUUGGCUGAUGCUUGUU-GUUUCAGUUACAGCA--GCUGUCAGAAUCACUCAGGAGAAUGGCAUGCCUCUAAUGAAGAUACAAAAGACUGACGU
KC788512.1_New_Mapoon_virus_strain_CY1014             GAGAGGAGGGG---------AGUUAACCCUCCUCCUGCCACUCCUGGUAUGUUCUGGCAUGGCGCUCAAGGUCACAACUUACAACGGAUCCCCACUCUUGAACAUCACCAAAUAUG----
AY632538.4_Iguape_virus_strain_SPAn_71686             GUGGACUGCACGGAC--UAGGACUGCUAGUUCUGGUGCCCAUCAC--------------A-----------------------------UUGUG--UUUCCAAACCGGAAACUAUAAUG-
NC_009026.2_Bussuquara_virus                          GAAAAC-GCUCCGUUGAGAGCAGUGCG-UUGCUGGUGCUGUUGAC--------------C-----------------------------GCUUGUCUGGCC--UUGGGCUUCAAAGUGG-
NC_001563.2_West_Nile_virus_lineage_2                 AAGAGGAGGCACAGCGGGCUUUACUAUCUUGCUUGGGCUGAUC----------------------------GCCUG-UGCUGGA--GCUGUGACCCUC--------UCGAACUUCCAGG-
NC_000943.1_Murray_Valley_encephalitis_virus          AAGAGGUGGCAGUGAAACAU------CCGUGCUUAUGCUCA---------------------------UUUUCAUGCUGAUUGGAUUUGCCGCUGCCUUAAAGCUUUCCACCUUCCAGG-
NC_006551.1_Usutu_virus                               GAAGAGAGGCAACAAUGGAC------CAGGACUAGUGAUGAUCAU--------------AA----CACUCAUGACGGUUGUUUCAAUGGUUUCCUCUUUAAAGCUUUCCAACUUCCAGG-
NC_001437.1_Japanese_encephalitis_virus               AAGAGGAGGAAAUGAAGGCUCAAUCAUGUGGCUCGCAAGCUUGGC--------------AGUUGUCAUAGCUUACGCAGGAGCAA-------------UGAAGUUGUCGAAUUUCCAGG-
NC_007580.2_Saint_Louis_encephalitis_virus            GAAGAGAGGAGGGACCAGAUCGUUGCUCGGAUUGGCU------------------------------------GCGCUAAUUGGACUGGCGAGUUCAUUGCAGUUAUCAACCUAUCAGG-
EU879061.2_THo_virus_strain_THoMex07                  CAAACGAGGAAUGACAACAACAGCUAUCAGUUUGGUU------------------------------------A---UGCUGGCUACUACUAUGGCAGCGCGGCUCUCAUCUUUCGAUG-
NC_015843.2_Tembusu_virus_flavivirus                  ACGUCGGGGGGGGAGUUGCUCUU-GGAUCAUUAUGUUACUCCC-----------------GAUA-----------------------GUUGCUGGGC-UGAAGCUUGGAAACUAUAAUG-
NC_018705.3_Ntaya_virus                               AAGAGGAGGAAGCACUGGUGGUUUGCUUUUGAUUAUUAGCUUCUC--------------AUGUG-----------------------CGUG--UGCCCUUAAGGUGGGAUCGUACAAUG-
NC_009028.2_Ilheus_virus                              ---------------------------------GCUUCUCAACGG--------------CCCUGCUCUGGAUUACCAUGAUCACAGCGGUCGCCGGCCUCAAGAUCUCAUCACACAGAG-
                                                      ........................................................................................................................

                                                      ................................--.........
NC_012532.1_Zika_virus_strain_MR_766                  AGCAGAGAUCACUAGACGCGGGA--------------GUGCAU
NC_012533.1_Kedougou_virus_strain_DakAar_D1470        AGCGAAAAUCAUGAUAGCCGAGA--------------AGUCUG
NC_001474.2_Dengue_virus_2                            AGAACCACACAUGAUCGUCAGCAGACAAGAGA--AAGGGAA--
NC_001477.1_Dengue_virus_1                            AGAGCCGCACAUGAUAGUUAGCAAGCAGGAAA--GAGGAAAAU
NC_001475.2_Dengue_virus_3                            AGAGCCGCGCAUGAUUGUGGGGAAGAAUGAAA--GAGGUAAAU
AF326573.1_Dengue_virus_type_4_strain_814669          CGAACCCCUCAUGAUAGUGGCAAAACAUGAAA--GGGGG----
KM225263.1_Stratford_virus_strain_C338                CG-----------------------------------------
KM225265.1_Torres_virus_strain_TS5273_complete_genome GG-----------------------------------------
NC_009029.2_Kokobera_virus                            UG---------------------------------------GA
KM225264.1_Bainyik_virus_strain_MK7979                CGGAAAGGUCAUCACGAUGCGCACUGAGCAAGGUGAGAACAGA
KC788512.1_New_Mapoon_virus_strain_CY1014             ----------------------------------------ACG
AY632538.4_Iguape_virus_strain_SPAn_71686             -----------GGAAGGUGAUGAU-------CACG--------
NC_009026.2_Bussuquara_virus                          -----------UUA-CAGGAC------------CU--------
NC_001563.2_West_Nile_virus_lineage_2                 -----------GCAAAGUGAUGAU-------------------
NC_000943.1_Murray_Valley_encephalitis_virus          -----------GCAAGAUA------------------------
NC_006551.1_Usutu_virus                               -----------GGAA----------------------------
NC_001437.1_Japanese_encephalitis_virus               -----------GG------------------------------
NC_007580.2_Saint_Louis_encephalitis_virus            -----------GGAAAGUGUUAAUGU-------CA--------
EU879061.2_THo_virus_strain_THoMex07                  -----------GGAAAGUUCUAUUGUCAGUCAACA--------
NC_015843.2_Tembusu_virus_flavivirus                  -----------GUAGAGUUUUGGCCACUUUAAAUA--------
NC_018705.3_Ntaya_virus                               -----------GAAAGCCGCUGAUCACUG--------------
NC_009028.2_Ilheus_virus                              -----------ACCGGCCUCUGCUGAUGGUGAACAAAACUGAU
                                                      ...........................................
                                                          ........(((((.((((((....((((((((.....------....))))))))(((................................))).))-))))..))))).......(((((
NC_017086.1_Chaoyang_virus                                GAAAAGUAUAUUCUACGUGUG-CAUUCUGUAACAUAG------UUGGUUGGAGAAGUA-------------------------UUUUGGAUAUAAC-ACGUUUGAAUA-------GGUUU
MZ090957.1_Long_Pine_Key_virus_strain_Sabal1/2019         --------------------G-CGUUCUGUUACACAG------UUUGUAGUGGAAGUGGAAAACAGCUAGUUUUUGAGUUUAACAACAA-CAUAAC-ACAUUGGAAUA------GGUUUG
KY072986.1_Panmunjeom_flavivirus_strain_A12.3025/ROK/2012 C----GGUUGUCCUGU----G-CGUUCUGUUACACAG------UUUGUUUUAGAAGUGGAAGA---------AUUUAUUUUCAAAUCGAUCAUAAC-ACAUUGGAAUA------GGUAAG
MF139576.1_Marisma_mosquito_virus_strain_HU4528/07        C-CAAGUAUAUUCUGUGUGUG-CGUCUUGGUACACAG------UUAGUAGUGAGAGUGGAAGGACAAAAUACUGUAAACUUUUUGGAAAACAUAAC-ACAUUAGAAUA------GGUUUG
MZ358890.1_Aripo_virus_isolate_TR9096                     ----AGUAUAUUCUGCGUGUG-CGUUUCGUAACACAG------UUGGUUAGGAGAGUGGAUAU-------------AACGAU--------CAUAAC-ACGUUUGAAUA------GGUUUG
NC_040610.1_Nanay_virus_strain_PRD316/PER/09              C-CAAGUUUGUUUUAUGCGUGAGCU-GGAUUACACAG------UUAGUAUUUC-GGGUG---------------------------UUUACAUAAC-GUGUUAGAACAAUUUUAAAGAAG
LC497470.1_Barkedji_virus_zmq17L31_RNA                    ----AGUUUGUGCUGUACGUGCACUGGGAAAACACAG------UUGGUAUUUCUGGGUG---------------------------GAAACAUAAC-GUAUUCGCGCA--UUUUGAGAA-
NC_012532.1_Zika_virus_strain_MR_766                      ---A-GUUGUUGAUCUGUGUGAGUCAGACUGCGACAG--------UUCGAGUCUGAAG-----------------------C----GAGAGCUAACAACAGUAUCAACA-------GGUU
NC_012533.1_Kedougou_virus_strain_DakAar_D1470            ---ACUUUUUUGAUCGGUGUGAAUCGAUAC-AAACAGA-------UUUUGUAGAGAAG-----------------------U----UAU-UCUAACACUCGUGUCAACA-------GUUU
NC_001474.2_Dengue_virus_2                                ---A-GUUGUUAGUCUACGUGGA-CCGACAAAGACAGA-------UUCUUUGAGGGAG-----------------------C----UAAGCUCAACG-UAGUUCUAACA-------GUUU
NC_001477.1_Dengue_virus_1                                ---A-GUUGUUAGUCUACGUGGA-CCGACAAGAACAGU-------UUCGAAUCGGAAG-----------------------C----U-UGCUUAACG-UAGUUCUAACA-------GUUU
NC_001475.2_Dengue_virus_3                                ---A-GUUGUUAGUCUACGUGGA-CCGACAAGAACAGU-------UUCGACUCGGAAG-----------------------C----U-UGCUUAACG-UAGUGCUGACA-------GUUU
AF326573.1_Dengue_virus_type_4_strain_814669              ---A-GUUGUUAGUCUGUGUGGA-CCGACAAGGACAGU-------UCCAAAUCGGAAG-----------------------C----U-UGCUUAACA-CAGUUCUAACA-------GUUU
KM225263.1_Stratford_virus_strain_C338                    ---A-GCA-GGACUAGACUUUGAAAACCUUUAUCUGCUGACUCUAGGUGGAAAC-AU-------------------------------------AACACAGUGUGAGCAA-----GUUUU
KM225265.1_Torres_virus_strain_TS5273_complete_genome     ---U-CUAUGGAUGAUACUGGGAGUGUUUUUG-CUGAUGAUGAUAGGUGGAAAC-AU-------------------------------------AACACAGUGUGAGCAA-----GUUUU
NC_009029.2_Kokobera_virus                                ---A-GAUGUUCACCUGUGUGAACUAACCAGACAGAUCGAAGUUAGGUGAUUAC-AU-------------------------------------AACACAGUGUGAACAA-----GUUUU
KM225264.1_Bainyik_virus_strain_MK7979                    -------------------------------------------UAGGUGAUUAC-AU-------------------------------------AACACAGUGUGAACAA-----GUUUU
KC788512.1_New_Mapoon_virus_strain_CY1014                 ---A-GAUGUUCACCUGCGUGAACUGAUUAGACAGAUCGACAUCAGAUAGUUUCUAU-------------------------------------AACUCAGUGUGAACAA-----GUUUU
AY632538.4_Iguape_virus_strain_SPAn_71686                 ---A-GUAUAUCUUCCGCGUGAA--GAUUUGG--AAACCGAUUUUUCAAAACGA-G-U-----------------------UUA-------UUAAC-GCGGUGAGAUA-G-----GUUGU
NC_009026.2_Bussuquara_virus                              ---A-GUAUUUCUUCUGCGUGAG--ACCAUUG--CGACAG-UUCGU--ACCGGU-GAG-----------------------UUUU---GACUUAAC-GCAGUGAGAAA-A-----GUUUU
NC_001563.2_West_Nile_virus_lineage_2                     ---A-GUAGUUCGCCUGUGUGAG--CUGACAA--ACUUAGUAGUGU-UUGUGAG-GAU-----------------------UAACA-ACAAUUAAC-ACAGUGCGAGC-U-----GUUUC
NC_000943.1_Murray_Valley_encephalitis_virus              ---A-GACGUUCAUCUGCGUGAG--CUUCCGA--UCUCAGUAUUG-UUUGGAAG-GAU-----------------------CAUU----GAUUAAC-GCGGUUUGAAC-A-----GUUUU
NC_006551.1_Usutu_virus                                   ---A-GUCGUUCGUCUGCGUGAG--CUCUACU--ACUUAGUAUUGUUUUUGGAG-GAU-----------------------CGUGA---GAUUAAC-ACAGUGCCGGC-A-----GUUUC
NC_001437.1_Japanese_encephalitis_virus                   ---A-GAAGUUUAUCUGUGUGAA--CUUCUUG--GCUUAGUAUCGU-UGAGAAG-AAU-----------------------CGAGA---GAUUAGU-GCAGUUUAAAC-A-----GUUUU
NC_007580.2_Saint_Louis_encephalitis_virus                ---A-GAUGUUCGCGUCGGUGAG--CGGAGAG--GAAACAGAUUUC-CUUUUUG-GAG-----------------------GAUAAUA-ACUUAACUUGACUGCGAAC-A-----GUUUU
EU879061.2_THo_virus_strain_THoMex07                      ---A-GAAAUUCAUCUGUGUGGA--UUUCUUU--ACAACAGUUUUG-GAAGAGA-GA-------------------------ACAAUACGUUUAAC-ACAGUGUGAAU-A-----GUUUU
NC_015843.2_Tembusu_virus_flavivirus                      ---A-GAAGUUCGCCUGUGUGAA--CUUAUUC-CAAACAGC-UUUUGGAGUAGU-GCG-----------------------UGUGA---ACGUAAACACAGUUUGAAC-------GUUUU
NC_018705.3_Ntaya_virus                                   ---A-GAAGUUCAUCUGUGUGAA--CUUCGUGAUUGACAGC--UCAACACGAGU-GCG-----------------------GGCAA---CCGUAAACACAGUUUGAAC-------GUUUU
NC_009028.2_Ilheus_virus                                  ---A-GAAAUUCACCUGUGUGAA--UUUCACU------AACCGUUUUAGUGGAGAGAA-----------------------CUUU---UGUUUAAC-ACAGUCUGAAU-A-----GUUUU
                                                          ---.....(((((.((((((....((((((((...............))))))))(((-----------------------.........))).)).))))..)))))..-----(((((

                                                          ((..((.......(((((.........))))).....)))))))))..((----.(((((((......))))))).))..................(((((.....(((.((((((....
NC_017086.1_Chaoyang_virus                                AU---UG-UGAAUCGAAAU---------ACCGAUGGCGAAUAAACCCAAG----AAGCCCGG---AAGACGGGCUAUCGAUAUAGUGAGACGUGCGUUGCCUCGCGUCUCGGGACCGAAA
MZ090957.1_Long_Pine_Key_virus_strain_Sabal1/2019         AG--AAG---GAUUGA------UAUGAAAUCAAUGGUUUUUCGAGCUAGG----AGGCCCGU---UAAUCGGGCCGUCGAUAUAAUAAAACGCCAGCUACCGCGUGUGCCAACCCC--UC
KY072986.1_Panmunjeom_flavivirus_strain_A12.3025/ROK/2012 AAUCAAACUGAAUCGA------U--GCAAUCGAUGGUUUUUCGAACCAGA----AGACCCGU---AAAGCGGGUCGUCGAUAUAAUAAAACGCCGGCUACCUCGCGUGCCAGCCCC--GA
MF139576.1_Marisma_mosquito_virus_strain_HU4528/07        GA--AGA----AUUGAAUC---AAUGAGAUCAAUGGUCUUUCGAGCUAGG----AGGCCCGU---UAAACGGGCCGUCGAUAUAAUAAAACGUAAGCUGCCUUACGUUCCGCCACCAAUG
MZ358890.1_Aripo_virus_isolate_TR9096                     AA--GAA----CAAAGAACCGAAAGGUUACUAUG-GUUACAAAAACUAGG----AAGCCCGC---UAGGCGGGCUGUUGAUAUAAUUAAGCGCAGGCUACCGCGUGUGCCGUCCCCCAU-
NC_040610.1_Nanay_virus_strain_PRD316/PER/09              UC--AAA---ACUAGAAAUUUAA----UUUCAAUGGUUAGACAACUUGGA----AAGACCGUUGCAAGACGGUCUGUCAAUAUGCGAAAGCGGAUUACCACCCGCUUGACUGACCCAAUU
LC497470.1_Barkedji_virus_zmq17L31_RNA                    AG--UUG---AAUUGAUAAGUUU----UAUCGAUGGUAACUAGACCAAGG----AAGCCCGCGGCUAAGCGGGCAGUUAAUAUGCUAAAACGCGUUGCUAGACGCGCGCUGUCUCCUGUU
NC_012532.1_Zika_virus_strain_MR_766                      UA--AUUUGGAUUUGGAAACGAG-AGUUUCUGGUCAUGAAAAACCCCAAAGAAGAAAUCCGG-AGGAUCCGGAUUGUCAAUAUGCUAAAACGCGGAGUAGCCCGUGUAA-ACCCCUUG-G
NC_012533.1_Kedougou_virus_strain_DakAar_D1470            UC--GUGUUGAGAAAGAAA--AC-AGAUUCUUCGGAAAUGAAAACCCAA--AAAAGGGCCGC-AU--CGCGGCCUAUCAAUAUGCUGAAGCGCUUUGGAUCUAGCGCUG-GCCUUUUC--
NC_001474.2_Dengue_virus_2                                UU--UA-AU----UAGAGAGCAG-A-UCUCUG--AU--GAAUAACCAACGGAAAAAGGCGAA-A--AACACGCCUUUCAAUAUGCUGAAACGCGAGAGAAACCGCGUGU-CGACUGUG-C
NC_001477.1_Dengue_virus_1                                UU--U--AU----UAGAGAGCAG-A-UCUCUG--AU--GAACAACCAACGGAAAAAGACGGG-U--CGACCGUCUUUCAAUAUGCUGAAACGCGCGAGAAACCGCGUGU-CAACUGUU-U
NC_001475.2_Dengue_virus_3                                UU--U--AU----UAGAGAGCAG-A-UCUCUG--AU--GAACAACCAACGGAAGAAGACGGG-A--AAACCGUCUAUCAAUAUGCUGAAACGCGUGAGAAACCGUGUGU-CAACUGGA-U
AF326573.1_Dengue_virus_type_4_strain_814669              GU--UUGAA----UAGAGAGCAG-A-UCUCUGGAAA--AAUGAACCAACGAAAAAAGGUGGU-U--AGACCACCUUUCAAUAUGCUGAAACGCGAGAGAAACCGCGUAU-CAACCCCU-C
KM225263.1_Stratford_virus_strain_C338                    UU--GAACAG---------------------CAAUGCCCAAAAAACCAGG---AAAGCCCGGGAGGACUCGGGCUGUCAAUAUGCUAAAGCGCGGUGCAUCCCGCGCG--CUCGGCCCAC
KM225265.1_Torres_virus_strain_TS5273_complete_genome     UU--GAACAG---------------------CAAUGACCAAAAAACCAGG---AAAGCCCGGGAAAACUCGGGCUGUCAAUAUGCUGAAGCGCGGCGCAUCCCGCGCG--CUUGGCCCCU
NC_009029.2_Kokobera_virus                                UU--GAACAG---------------------CAAUGACCAAAAAACCAGG---AAGGCCCGGUAGAAAUCGGGCCGUCAAUAUGCUAAAGCGCGGUGCGUCCCGCGCG--CUUGGUCCAA
KM225264.1_Bainyik_virus_strain_MK7979                    UU--GAACAG---------------------CAAUGACCAAAAAACCAGG---AAAGCCCGGUAGAAAUCGGGCUGUCAAUAUGCUAAAGCGCGGCGCAUCCCGCGCG--CUUGGUCCAA
KC788512.1_New_Mapoon_virus_strain_CY1014                 UU--GAUCAGUGGA-----------------UAAUGACUAAAAAACCAGG---AAAGUCCGGCAAUCGUCGGACUGUCAAUAUGCUAAAGCGCGGAGCAUCCCGCGCA--CUUGGCCCAC
AY632538.4_Iguape_virus_strain_SPAn_71686                 UU--AGACAAAACAAGGAGUAGAAACUUUCCGAAUGUCUAAAAAACCAGG---AAGGUCCGGCAAUAGCCGGAUCGUCAGUAUGUUGAAACGCGGGCCGUCCCGUGU-UCCGAAUCCAGU
NC_009026.2_Bussuquara_virus                              CG--AGGAAAGACGAGAAGC--GAAUUCUCUGAAUGGCUAGAAAACCAGG---AAGACCCGGAGGAAACCGGGUCGUCAAUAUGCUAAAGCGUACGGCGGCCAACGCAGCCAGCCCC-UU
NC_001563.2_West_Nile_virus_lineage_2                     UU--G--G------------CACGAAGAUCUCGAUGUCUAAGAAACCAGG---AGGGCCCGGUAAAAACCGGGCUGUCAAUAUGCUAAAACGCGGUAUGCCCCGCGGAUUGUCCU--UGA
NC_000943.1_Murray_Valley_encephalitis_virus              UU--GGAG------------CUUUUGAUUUCAAAUGUCUAAAAAACCAGG---AGGACCCGGGAAGCCCCGGGUCGUCAAUAUGCUAAAACGCGGCAUACCCCGCGUA--UUCCCACUAG
NC_006551.1_Usutu_virus                                   UU--UGAG------------CGUUGA-UUUUCAAUGUCUAAGAAACCAGG---AGGGCCCGGAAGAAACCGGGCCAUCAAUAUGCUGAAACGCGGCAUACCCCGCGUA--UUCCCACUAG
NC_001437.1_Japanese_encephalitis_virus                   UU--AGAA------------C-GGAAGAUAACCAUGACUAAAAAACCAGG---AGGGCCCGGUAAAAACCGGGCUAUCAAUAUGCUGAAACGCGGCCUACCCCGCGUA--UUCCCACUAG
NC_007580.2_Saint_Louis_encephalitis_virus                UU--A-GC------------AGGGAAUUACCCAAUGUCUAAAAAACCAGG---AAAACCCGGUAGAAACCGGGUUGUCAAUAUGCUAAAACGCGGCGUAUCCCGCGU--GAACCCCUUGA
EU879061.2_THo_virus_strain_THoMex07                      UU--GAAC------------AGAGGUGAAAACCAUGUCUAAAAAACCAGG---AGGACCCGGAAAGAACCGGGUCGUUAAUAUGCUGAAGC---GCACAUCCCGCGC--UAGCCCUUUG-
NC_015843.2_Tembusu_virus_flavivirus                      UU--GGAUAG-----------AGACAACUAUGUCUAA-CAAAAAACCAGG---AAGACCCGGCUCAGGCCGGGUUGUCAAUAUGCUAAAGCGCGGAACGUCCCGCGGAAAUCCGCU---A
NC_018705.3_Ntaya_virus                                   UU--GGAGAG-----------AGACUACUAUGUCAAA-CAAAAAACCAGG---AAGACCCGGGGCAACCCGGGUUGUCAAUAUGCUAAAGCGCGGCGCAUCCCGCGGAAAUCCGAU---A
NC_009028.2_Ilheus_virus                                  UU--AG--------------CAAGGGAUUUCCCAUGUCUAAAAAACCAGG---AAAGUCCGCUGCAAAGCGGACUGUCAAUAUGCUAAAACGC---CUGGCUAGCGUGUCCCCCUC----
                                                          ((--((.......(((((.........))))).....)))))))))..((.....(((((((......))))))).))..................(((((.....(((.((((((....

                                                          ..))))))..))).....)))))........((...........................................................---.......))................
NC_017086.1_Chaoyang_virus                                AAGGUCUUAAAGAA----GGCAACACAAACAGU------------CAUGGAAAGCUUGGCUGGCAUACGGGCAACCGUUGCCUACC--UGCU---CUACAUGACAUUCC---------UC
MZ090957.1_Long_Pine_Key_virus_strain_Sabal1/2019         GGAGGGUU--GCACGAAACGUAGCAAAUAGAUU------------GAAUGUCGGAAUGAACGGGAUAAGGGCUUUCUUGGCAAUGU--UCCU---CUUAAUGCUGUUUACA---------
KY072986.1_Panmunjeom_flavivirus_strain_A12.3025/ROK/2012 AAAGGGUU--GCGAAAAUGGUAGCAACAAAAUU------------GGCCGCAGGGAUAGGAAGCCUUAAGGGUUUCCUAGCCUUCU--UUCU---GUUCAUGACCUUCUCA---------
MF139576.1_Marisma_mosquito_virus_strain_HU4528/07        CGGGUGGC-CAAA---AUGGCAGCGAAAAAAGU------------AAUGAUUGGGAUAGGAAGCCUCAAAGCUUUUCUGGCUCUUU--UCCU---UUUCAUGACAUUCACA----GGACG
MZ358890.1_Aripo_virus_isolate_TR9096                     --GGGUAC-GGUGCGAAGAGUAGC-------AC------------GGAAA--GUCAUGAAGGGCAUGGGAAAUUUCCGUGCUUUUU--UGGC---UUUUUUCGUAUACCAAGUUUUCAUG
NC_040610.1_Nanay_virus_strain_PRD316/PER/09              --GGGGCAAUCA-UAAAUGUGGUAAAAAUGGUUUUUCUGGGUAGGGGACCCAUGAAGGCUUUUAUGUCAGUGA-UGACAUUCUUGCGCUUCA---UGUC----------CAUCAACCCAG
LC497470.1_Barkedji_virus_zmq17L31_RNA                    ---GAGGCAGCGGUAAAACUAGUGAAAAAUGUUUUCGUGGGGAAAGGACCCACGAGAGCGAUUAUGGCUGUUAUGGCCAUGCUAAGAUUCCU---UGCCAUGCGACCUUCAGCCAGCUUG
NC_012532.1_Zika_virus_strain_MR_766                      GA---GGU--UUGAAGAGGUUGCC-------------AGCCG----GACUUCUGCUGGGUCAUGGACCCAUCAGAAUGGUUUUGGCGAUACUAGCCUUUUUGAGAUUUACAGCAAU----
NC_012533.1_Kedougou_virus_strain_DakAar_D1470            -----GGC--CUAAAGAAGAUCCUUAUGAAGUUGCUGGGAGG-------GUUUGGACCAGUUAGGCUGGUUCUAGCCUUCCUU----------GCCUUCUUCAAAUUCACAUCGCU----
NC_001474.2_Dengue_virus_2                                AACAGCUG--ACAAAGAGAUUCUCACUUGGAAUGCUGCAGGG-------ACGAGGACCAUUAAAACUGUUC-AUGGCCCUGGU---------GGCGUUCCUUCGUUUCCUAACAAU----
NC_001477.1_Dengue_virus_1                                CACAGUUG--GCGAAGAGAUUCUCAAAAGGAUUGCUUUCAGG-------CCAAGGACCCAUGAAAUUGGUG-AUGGCUUUUAU---------AGCAUUCCUAAGAUUUCUAGCCAU----
NC_001475.2_Dengue_virus_3                                CACAGUUG--GCGAAGAGAUUCUCAAAAGGACUGCUGAACGG-------CCAGGGACCAAUGAAAUUGGUU-AUGGCGUUCAU---------AGCUUUCCUCAGAUUUCUAGCCAU----
AF326573.1_Dengue_virus_type_4_strain_814669              AAGGGUUG--GUGAAGAGAUUCUCAACCGGACUUUUUUCUGG-------GAAAGGACCCUUACGGAUGGUG-CUAGCAUUCAU---------CACGUUUUUGCGAGUCCUUUCCAU----
KM225263.1_Stratford_virus_strain_C338                    UGGCCAAG--CUGAAGAGGAUGCUUGCAGACCUACUGGAUGGCAAGGGGCCGUUGAGACU-----------G------GUAUUGGCUCUAGUAGCUUUUUUUAGAUUCACGGCCUUAA--
KM225265.1_Torres_virus_strain_TS5273_complete_genome     UAGCCAAG--CUUAAGAGGAUGUUUGCGAAUCUGCUUGACGGCAGAGGUCCGUUGCGCCU-----------G------GUGUUAGCUCUAGUGGCUUUCUUCAGGUUCACGGAUCUAA--
NC_009029.2_Kokobera_virus                                UGAUCAAG--CUUAAGAGGAUGCUUUUUGGCCUGCUGGAUGGGAGGGGGCCGCUCAGGAU-----------G------GUCUUGGCCAUUCUGGCGUUCUUCAGAUUUACAGCAUUGA--
KM225264.1_Bainyik_virus_strain_MK7979                    UGAUCAAG--CUUAAGAGGAUGUUUGCAGGCCUGCUGGAUGGUAGAGGACCGCUCAGAAU-----------G------GUUUUGGCUAUUCUGGCGUUCUUCAGAUUUACAGCAUUAA--
KC788512.1_New_Mapoon_virus_strain_CY1014                 UAGCCAAG--UUUAAGAGGAUGUUUUCCAGCCUGCUGGAUGGGAGAGGACCAUUACGGAU-----------G------AUCCUAGCCCUUCUGGCUUUCUUUAAGUUUACAGCACUUA--
AY632538.4_Iguape_virus_strain_SPAn_71686                 G-GAUUUG--GUAAAGAGGACGGUUGGAAAACUGAUCAAUGGCGUUGGUCCGCUUAGACUU-----GUCUUA------GC--CAUGCUAAC----GUUCUUCAGAUUUUCCGC-CUUA--
NC_009026.2_Bussuquara_virus                              G-GGGCUG--GCAAAAAGGCUGCUUGGAGACGCGUU---UGCUGGUAGGGGACC------C-----UUAAGG------GU--UAUCCUAGC----AGUGGUCGCGUUCUUCAGAUUUA--
NC_001563.2_West_Nile_virus_lineage_2                     --UAGGAC---UAAAGAGGGCUAUGCUGAGUCUGAUUGACGGGAAGGGCC-CAAUACGUUU------CGUGU------UG----GCUCUUUUGGCGUUUUUCAGAUUCACUGCAAUC---
NC_000943.1_Murray_Valley_encephalitis_virus              --UGGGAG---UGAAGAGGGUAGUAAUGAACUUGCUAGAUGGCAGAGGGC-CAAUACGGUU------UGUGU------UG----GCUCUCUUAGCUUUCUUCAGGUUUACAGCACUU---
NC_006551.1_Usutu_virus                                   --UGGGAG---UGAAGAGGGUAGUCAUGGGCUUGUUGGAUGGAAGAGGAC-CAGUGCGAUU------CGUGC------UG----GCCUUGAUGACAUUCUUCAAGUUCACCGCGCUU---
NC_001437.1_Japanese_encephalitis_virus                   --UGGGAG---UGAAGAGGGUAGUAAUGAGCUUGUUGGACGGCAGAGGGC-CAGUACGUUU------CGUGC------UG----GCUCUUAUCACGUUCUUCAAGUUUACAGCAUUA---
NC_007580.2_Saint_Louis_encephalitis_virus                C-GGGGUU----GAAGAGGAUA-------CUUGGAAGUCUGCUGGAUGGCCGUGGACCCGU----GCGGUUC------AUACUAGCCAUCCUGACAUUCUUCCGAUUUACAGCUCUA---
EU879061.2_THo_virus_strain_THoMex07                      C-AGGGCU---UGAAGAGGAUG-------AUUGGAAAUCUGCUGGAUGGAAGAGGUCCAUUAAAAAUGGUUC------UU----GCCAUUCUGACAUUUUUCCGUUUUACAGCAAUA---
NC_015843.2_Tembusu_virus_flavivirus                      G-CGCGGA---UAAAGAGGACGA--------UUGAUGGGGUCCUGAGAGGAGCAG-GACCCAUAAGGUUUGU------GC--UGGCUCUACUGACUUUCUUCAAGUUUACAGCCCUGA--
NC_018705.3_Ntaya_virus                                   U-CUCGGA---UCAAGAGGAUGU--------UGGAUGGGCUAUUCAAGGGAAUAG-GACCCAUCAGGAUUGU------CC--UUGCAUUCCUGACGUUUUUCAAAUUUACAGCUUUGA--
NC_009028.2_Ilheus_virus                                  --AAGGGG--GCGAAGA--------ACUAUUCGGAGAA-UGCUAGAUGUGAGAGGAGCACCAAGAUUGAUCC------U----AGCCCUCAUGGCUUUUUUCCGUUUCGCAGCAAUCA--
                                                          ..))))))--))).....)))))........((.....................................................................))..............--

                                                          ........................................................................................................................
NC_017086.1_Chaoyang_virus                                GGCAACAAGGUCAGCAA----GGCCACGAGAGCUAAGUUUCGCAGUGCGA------------AAAAGAGUGAUCUGAUAAAGAUCCUCAGUAGCUUCAAGAGAACGGUUACAAACCUUCU
MZ090957.1_Long_Pine_Key_virus_strain_Sabal1/2019         GGCAGGAAGGUGAGCGCGGCUAACCACAAGCGU----UUCCGAUCAUUGG------------ACAAAAAUCAGGCUAUGAAAAUUUUGGCGACGUUCAAGCGCAUACUGGGAAACCUGAU
KY072986.1_Panmunjeom_flavivirus_strain_A12.3025/ROK/2012 GGUAAAAAGAUGAGCAAGGAUGCGCAUAAGCGU----UUCAGGGCUGUUG------------AUAAGACCAAAGCUCUGAAGAUCCUUGCAUCCUUUAAGAAGGUUCUUGGAAACUUGAU
MF139576.1_Marisma_mosquito_virus_strain_HU4528/07        GAAAAUUUCUAAUGCUCAACAUAAGAGA---------UUCCGUUCAAUUG------------ACAAAACACAAGCGAUGAAAGUACUGGCAACGUUUAAGAAGAUUCUUGGCAACCUGAU
MZ358890.1_Aripo_virus_isolate_TR9096                     GGUAGGAAGGUUAGCAGAGCUGACCAUCAGAGA----UUCCGUGGAAGCG------------AUAAAGGUGCCACACUGAAGAUUCUGAAUUCGUUCAGGAGAAUCAUUGGCAACUUGGU
NC_040610.1_Nanay_virus_strain_PRD316/PER/09              GAAAGAAUAUGGUACGA-------------AAAUGGAAAAACGUCGACAAGAAACAAGGAAUUGACAUUCUGCGGCGUUUUAAGC---GGA-------------UGAUUGGCACGAUGAU
LC497470.1_Barkedji_virus_zmq17L31_RNA                    AAACAGAGAUGGCAUAAGGUUGACCGCAAGGAAGGAAGUAAGGUUC--UGGGG-----------AAGUUCCGGAACGUUAUAGGA---GAUAUGCUUAAGGAUCUGAAUUCCAGGAAGCG
NC_012532.1_Zika_virus_strain_MR_766                      ----CAAGCCAUCACUGGGCCUUAUCAACA---------------GAUGGGGUUCCGUGGGGAAA--AAAGAGGCUAUGGAAAUAAUAAAGAAGUUCAAGAA-AGAUCUUGCUGCCAUGU
NC_012533.1_Kedougou_virus_strain_DakAar_D1470            ----GCGCCCUUCCCCUGGACUCCUCAAGA---------------GAUGGAGCUCGGUAGGGAAG--AAAGAGGCCAGCAGAACCCUCAAAGGGUUCAAAAA-GGACAUUGGACAGAUGC
NC_001474.2_Dengue_virus_2                                ----CCCACCAACAGCAGGGAUAUUGAAGA---------------GAUGGGGAACAAUUAAAAAA--UCAAAAGCUAUUAAUGUUUUGAGAGGGUUCAGGAA-AGAGAUUGGAAGGAUGC
NC_001477.1_Dengue_virus_1                                ----ACCUCCAACAGCAGGAAUUUUGGCUA---------------GAUGGGGCUCAUUCAAGAAG--AAUGGAGCGAUCAAAGUGUUACGGGGUUUCAAGAA-AGAAAUCUCAAACAUGU
NC_001475.2_Dengue_virus_3                                ----UCCACCAACAGCAGGAGUCUUGGCUA---------------GAUGGGGAACCUUCAAGAAG--UCGGGGGCCAUUAAGGUCCUGAAAGGCUUCAAGAA-GGAGAUCUCAAACAUGC
AF326573.1_Dengue_virus_type_4_strain_814669              ----CCCACCAACAGCAGGGAUUCUGAAGA---------------GAUGGGGACAGUUGAAGAAA--AAUAAGGCCAUCAAGAUACUGAUUGGAUUCAGGAA-GGAGAUAGGCCGCAUGC
KM225263.1_Stratford_virus_strain_C338                    GA------CCAACGACAGGUUUGCUCAAAA---------------GAUGGGGAAUGAUGGACAAGCUUC--AUGCCCUAUCGCUGUUGAAAGGAUUCAAGAA-GGAUUUAGCCUCCAUGA
KM225265.1_Torres_virus_strain_TS5273_complete_genome     AG------CCGACGGCGGGCUUGCUGAAGA---------------GAUGGGGGAUGAUGGACAAAAUUC--AUGCUCUGUCUCUGCUGAAGGGAUUCAAGAA-GGACCUCGCAUCAAUGA
NC_009029.2_Kokobera_virus                                AA------CCAACGGCAGGACUAUUGAAGA---------------GGUGGGGCAUGAUGGACAAAGUAC--AUGCCUUGUCUCUUUUGAAAGGAUUUAAGAA-AGAUUUGGCUUCCAUGA
KM225264.1_Bainyik_virus_strain_MK7979                    AA------CCAACAGCAGGACUGCUAAAAA---------------GAUGGGGAAUGAUGGACAAAGUUC--AUGCCCUAUCUCUCCUAAGAGGAUUCAAGAA-GGACUUGGCUUCCAUGA
KC788512.1_New_Mapoon_virus_strain_CY1014                 GA------CCAACGGCUGGACUGCUGAGGA---------------GAUGGAUGACAGUGGACAAGUUAC--ACGCCAUUGCUCUACUCCGCAGCUUCAAACG-UGACAUUGCAACCAUGA
AY632538.4_Iguape_virus_strain_SPAn_71686                 AAACCAACAGCAGGACUGGUCAAACGAUGGACAAAGAUGAAACCGGCCCCUGCUGU-------AA-----------------------AAAUUUUGCAAAACUUCAGGAAACAACUUGGC
NC_009026.2_Bussuquara_virus                              CAGCAAUCAAAAUGUCCCCCGCUUUACU---CAAAAAGU--GGGGGACG--GUUGA-------AAAAGGGGCGGCAAUAGCCAUAAUGAAAAGUUUCAAAAAGGAGAUUGGAAGCAU-GC
NC_001563.2_West_Nile_virus_lineage_2                     -----GCUCCGACUCGUGCGGUGCUG---------------GACAGAUGGAGAGGCGUCAACAAACAAACA--GCAAUGAAGCAUCUCUUGAGUUUCAAGAA-AGAACUAGGAACUCUGA
NC_000943.1_Murray_Valley_encephalitis_virus              -----GCCCCGACCAAGGCCUUGAUG---------------AGGCGCUGGAAGAGCGUGAACAAGACAACG--GCCAUGAAACAUCUGACCAGUUUUAAGAA-AGAAUUAGGAACACUGA
NC_006551.1_Usutu_virus                                   -----GCCCCGACGAAGGCCUUGCUA---------------GGCCGUUGGAAGCGCAUCAACAAGACCACG--GCAAUGAAACACCUGACUAGCUUCAAAAA-GGAAUUAGGAACAAUGA
NC_001437.1_Japanese_encephalitis_virus                   -----GCCCCGACCAAGGCGCUUUUA---------------GGCCGAUGGAAAGCAGUGGAAAAGAGUGUG--GCAAUGAAACAUCUUACUAGUUUCAAACG-AGAACUUGGAACACUCA
NC_007580.2_Saint_Louis_encephalitis_virus                -----CAGCCAACUGAGGCGCUGAAG---------------CGCAGAUGGAGGGCUGUGGACAAAAGAACGG--CAUUGAAACACCUGAACGGAUUUAAACG-UGACCUCGGAUCCAUGC
EU879061.2_THo_virus_strain_THoMex07                      -----AGGCCCACCACUGGACUCUUA---------------CGCCGAUGG--GGCCUUAUGGAAAAAAAAGAGGCAAUCAAGCACCUGAGCAAGUUCAAGAA-AGAUCUUGGACAGAUGU
NC_015843.2_Tembusu_virus_flavivirus                      GG------CCAACCAUUGGAAUGCUGAAG---------------AGAUGGAAGCUGGUUGG--AGUUAAUGAGGCGACCAAACAUCUGAAAAGCUUCAAGCGU-GACAUUGGACAGAUGC
NC_018705.3_Ntaya_virus                                   AA------CCGACGGCAGGAUUGUUGAGA---------------CGAUGGAAGAUUGUUGG--UGUGGCGGAAGCCACGCGACAUCUAAAAAGUUUUAGGAAG-GACAUAGGACAGAUGU
NC_009028.2_Ilheus_virus                                  AG------CCCACUCUGGGCUUGAAAAAA---------------CGAUGGCGUUCUGUCAACAAGACA--GUCGCUGUCAAACAUCUGACCAACUUCAAAAA-GGAACUGACCACCAUGC
                                                          ........................................................................................................................

                                                          ........................................................................................................................
NC_017086.1_Chaoyang_virus                                GGCUAGUGUGCAA---------AAGAGGAAGAGAAAGGCGAAGAGA--------------UCGGUCACGACGCCCAGCAUGGCUUUG------AUUCUAUUGACAAUGAGUUGUAUGGCU
MZ090957.1_Long_Pine_Key_virus_strain_Sabal1/2019         GAAGACCCUGCAAGGCCG--------------GAAGAAGAACGGGAAACGCUCGGCAGAAGGAGUACCUUUUUUCCUCCUGGCCAUGCUAGCUGGGAUGGUCGCCACAGUUUAUUCAGCC
KY072986.1_Panmunjeom_flavivirus_strain_A12.3025/ROK/2012 GAAGACUCUGCAAGGCCGAAGACAAAAGACAAGACGGUCAGCUGGAA--------------CAAUCUCGCUGACCCUCAU------------UAUGAUGUGUGUCACAAUUCUCGCGUCA
MF139576.1_Marisma_mosquito_virus_strain_HU4528/07        GAAAACUCUACAA---------AUGCGCA----------AGAAGAA-----GGGAAACCGCC-GUUCAGGUCAUGGUGUUGGACUCGUCACUU-UGGCCU----------UUAUAGGCAC
MZ358890.1_Aripo_virus_isolate_TR9096                     AAAGACACUGCAAGGAAAACGGACACGUAACGGAAAACGAGGAGGA-----ACGCAGGUGUCAGUCUUGUUCAUCAUGCUG--UUUAUCGGAU-GCAUGGGGU------UUCGUCUGGCA
NC_040610.1_Nanay_virus_strain_PRD316/PER/09              GAAG--------GGACUAACGACCCGGAAGAAUAAGAGGCGCUCAGCCACAACC-UGCCUACUACCACUUCUCUGGACCGGGGCUCUAGCCCUCGUA-GUCAGCACUUUUG---------
LC497470.1_Barkedji_virus_zmq17L31_RNA                    CA----------AGAGCAA-GACGUCGAA-------ACGAGGAUUGCAACAAUCGUUUGUUGUGUCAUGCUUGUGGACGAUGG--CAGCCUGUGCGACUUUGGGAAUGUUU---------
NC_012532.1_Zika_virus_strain_MR_766                      U-GAGAAUAAUCAAUGCUAGGAAAGAGAGGAAGAGACGUGGCGCAGACACCAGCAUCGGAAUCAUUGGCCUCCU--GCUG----------------------------------------
NC_012533.1_Kedougou_virus_strain_DakAar_D1470            U-GAACACCAUCAAC---------AAGAGGAAGA---GGAGCCCAGUUAAUUGGUUCUGGACCCUCAGCAUGUUUGGCGU----------------------------------------
NC_001474.2_Dengue_virus_2                                U-GAACAUCUUGAAUAGGAGACGCAGA---------------------UCUGCAGGCAUGAUCAUUAUGCUGAUUCCAAC----------------------------------------
NC_001477.1_Dengue_virus_1                                U-GAACAUAAUGAACAGGAGGAAAAGA---------------------UCUGUGACCAUGCUCCUCAUGCUGCUGCCCAC----------------------------------------
NC_001475.2_Dengue_virus_3                                U-GAGCAUAAUCAACCAACGGAAAAAG---------------------ACAUCGCUCUGUCUCAUGAUGAUAUUGCCAGC----------------------------------------
AF326573.1_Dengue_virus_type_4_strain_814669              U-GAACAUCUUGAACGGGAGAAAAAGG---------------------UCAACGAUAACAUUGCUGUGCUUGAUUCCCAC----------------------------------------
KM225263.1_Stratford_virus_strain_C338                    U-UGACACCAUCAACAGAAGA------------AAGAAAAAACGUGGUGCCUUUAACGGUUUAGUUUUCCUUACUGUGGUG-GGGUGUGUUUUAGGU--GCU---CGGAUAACCCAGCAA
KM225265.1_Torres_virus_strain_TS5273_complete_genome     C-UGACAUCAUCAACAGAAGG------------AAGAAGAAGAGAGGAGCAUCCAAUGGGAUAGUCUUCUUGGUCUUAUUC-GGAUGCGUCAUGGGA--GUG---AGGAUUACACAGGAG
NC_009029.2_Kokobera_virus                                C-CGACUUCGUGCACCUUCCC------------AAAAAGAAGAGUGGGGUUUCCA------UAAUUGGGAGGAUGCUGGUU-UUUUCAUUCACAGCA--GCGGUCAGAGUCACCCUAGAA
KM225264.1_Bainyik_virus_strain_MK7979                    C-UGACAUAGUGCACCGACGC------------AAGAAGAGGAGUGGCGUGACCA------UGAUUUGGCUGAUGCUUGUU-GUUUCAGUUACAGCA--GCUGUCAGAAUCACUCAGGAG
KC788512.1_New_Mapoon_virus_strain_CY1014                 C-CAACACCAUCAACAGAAGG------------AAGAAGAGAGGAGGGG---------AGUUAACCCUCCUCCUGCCACUCCUGGUAUGUUCUGGCAUGGCGCUCAAGGUCACAACUUAC
AY632538.4_Iguape_virus_strain_SPAn_71686                 U-CGAUGAUCCAGACCCUUUCAAACAGGAAGAAGAAACGUGGACUGCACGGAC--UAGGACUGCUAGUUCUGGUGCCCAUCAC--------------A----------------------
NC_009026.2_Bussuquara_virus                              U-GGAUGUUGUUG-CCCGCAGAAAGACAAAAAAUAAAGGAAAAC-GCUCCGUUGAGAGCAGUGCG-UUGCUGGUGCUGUUGAC--------------C----------------------
NC_001563.2_West_Nile_virus_lineage_2                     C-CAGUGCCAUCAACCGCCGGAGCACAAAACAAAAGAAAAGAGGAGGCACAGCGGGCUUUACUAUCUUGCUUGGGCUGAUC----------------------------GCCUG-UGCUG
NC_000943.1_Murray_Valley_encephalitis_virus              U-UGAUGUGGUGAACAAAAGGGGCAAAAAACAAAAGAAAAGAGGUGGCAGUGAAACAU------CCGUGCUUAUGCUCA---------------------------UUUUCAUGCUGAUU
NC_006551.1_Usutu_virus                                   U-CAACGUGGUUAACAAUCGGGGCACAAAA------AAGAAGAGAGGCAACAAUGGAC------CAGGACUAGUGAUGAUCAU--------------AA----CACUCAUGACGGUUGUU
NC_001437.1_Japanese_encephalitis_virus                   U-UGACGCCGUGAACAAGCGGGGCAGAAAACAAAACAAAAGAGGAGGAAAUGAAGGCUCAAUCAUGUGGCUCGCAAGCUUGGC--------------AGUUGUCAUAGCUUACGCAGGAG
NC_007580.2_Saint_Louis_encephalitis_virus                U-AGACACCAUCAACCGGCGG---------CCAAGCAAGAAGAGAGGAGGGACCAGAUCGUUGCUCGGAUUGGCU------------------------------------GCGCUAAUU
EU879061.2_THo_virus_strain_THoMex07                      U-AAUGAUUGUCAAUCGGAGG---------AAAAACAACAAACGAGGAAUGACAACAACAGCUAUCAGUUUGGUU------------------------------------A---UGCUG
NC_015843.2_Tembusu_virus_flavivirus                      U-CGACGGACUGAAUAAG---CGGA------AGGCGAAACGUCGGGGGGGGAGUUGCUCUU-GGAUCAUUAUGUUACUCCC-----------------GAUA------------------
NC_018705.3_Ntaya_virus                                   U-GGAUGGACUCAACAAGAGAGGAA------AGAAGAAAAGAGGAGGAAGCACUGGUGGUUUGCUUUUGAUUAUUAGCUUCUC--------------AUGUG------------------
NC_009028.2_Ilheus_virus                                  U-CGACUCAGUCAACAAGCGCAAGGAAAAGAAGAAGA----------------------------------GCUUCUCAACGG--------------CCCUGCUCUGGAUUACCAUGAUC
                                                          .-......................................................................................................................

                                                          ...................----------------------------------------------................
NC_017086.1_Chaoyang_virus                                UAUGGAGCCACCAGGUUCA----------------------------------------------CCAGAAAUGGGUUUGU
MZ090957.1_Long_Pine_Key_virus_strain_Sabal1/2019         ACUAUCACAACC--------------------------------------------------------------------G
KY072986.1_Panmunjeom_flavivirus_strain_A12.3025/ROK/2012 ACUGUCACGACUAAGGA---------------------------------------------------------------U
MF139576.1_Marisma_mosquito_virus_strain_HU4528/07        GGU-----GAUGGCUGC---------------------------------------------------------------A
MZ358890.1_Aripo_virus_isolate_TR9096                     ACU-----GAGGAUGGC---------------------------------------------------------------U
NC_040610.1_Nanay_virus_strain_PRD316/PER/09              ------------------------------------------------------------------AUGGGAAGCCCGUCA
LC497470.1_Barkedji_virus_zmq17L31_RNA                    ------------------------------------------------------------------GACGG----------
NC_012532.1_Zika_virus_strain_MR_766                      -----ACUACAGCCAU-------------------GGCAGCAGAGAUCACUAGACGCGGGA--------------GUGCAU
NC_012533.1_Kedougou_virus_strain_DakAar_D1470            -----GCUAACGGCAGUUAAAAUAGGAGACUACCAGGGAGCGAAAAUCAUGAUAGCCGAGA--------------AGUCUG
NC_001474.2_Dengue_virus_2                                -----AGUGAUGGCGUUCCAUUUAACCACACGUAACGGAGAACCACACAUGAUCGUCAGCAGACAAGAGA--AAGGGAA--
NC_001477.1_Dengue_virus_1                                -----AGCCCUGGCGUUCCAUCUGACCACCCGAGGGGGAGAGCCGCACAUGAUAGUUAGCAAGCAGGAAA--GAGGAAAAU
NC_001475.2_Dengue_virus_3                                -----AGCACUUGCUUUCCACUUGACUUCACGAGAUGGAGAGCCGCGCAUGAUUGUGGGGAAGAAUGAAA--GAGGUAAAU
AF326573.1_Dengue_virus_type_4_strain_814669              -----CGUAAUGGCGUUUUCCUUGUCAACAAGAGAUGGCGAACCCCUCAUGAUAGUGGCAAAACAUGAAA--GGGGG----
KM225263.1_Stratford_virus_strain_C338                    AAUGGAAUGCCUUUGAUGAAAGUCCAGAAAUCGGAUGUCG-----------------------------------------
KM225265.1_Torres_virus_strain_TS5273_complete_genome     AAUGGCAUGCCCAUGAUGAAAAUACAAAAAACCGAUGUGG-----------------------------------------
NC_009029.2_Kokobera_virus                                AACGGCAUGUCUUUGAUGAAAAUUCAAAAGGCUGACGUUG---------------------------------------GA
KM225264.1_Bainyik_virus_strain_MK7979                    AAUGGCAUGCCUCUAAUGAAGAUACAAAAGACUGACGUCGGAAAGGUCAUCACGAUGCGCACUGAGCAAGGUGAGAACAGA
KC788512.1_New_Mapoon_virus_strain_CY1014                 AACGGAUCCCCACUCUUGAACAUCACCAAAUAUG--------------------------------------------ACG
AY632538.4_Iguape_virus_strain_SPAn_71686                 -------UUGUG--UUUCCAAACCGGAAACUAUAAUG------------GGAAGGUGAUGAU-------CACG--------
NC_009026.2_Bussuquara_virus                              -------GCUUGUCUGGCC--UUGGGCUUCAAAGUGG------------UUA-CAGGAC------------CU--------
NC_001563.2_West_Nile_virus_lineage_2                     GA--GCUGUGACCCUC--------UCGAACUUCCAGG------------GCAAAGUGAUGAU-------------------
NC_000943.1_Murray_Valley_encephalitis_virus              GGAUUUGCCGCUGCCUUAAAGCUUUCCACCUUCCAGG------------GCAAGAUA------------------------
NC_006551.1_Usutu_virus                                   UCAAUGGUUUCCUCUUUAAAGCUUUCCAACUUCCAGG------------GGAA----------------------------
NC_001437.1_Japanese_encephalitis_virus                   CAA-------------UGAAGUUGUCGAAUUUCCAGG------------GG------------------------------
NC_007580.2_Saint_Louis_encephalitis_virus                GGACUGGCGAGUUCAUUGCAGUUAUCAACCUAUCAGG------------GGAAAGUGUUAAUGU-------CA--------
EU879061.2_THo_virus_strain_THoMex07                      GCUACUACUAUGGCAGCGCGGCUCUCAUCUUUCGAUG------------GGAAAGUUCUAUUGUCAGUCAACA--------
NC_015843.2_Tembusu_virus_flavivirus                      -----GUUGCUGGGC-UGAAGCUUGGAAACUAUAAUG------------GUAGAGUUUUGGCCACUUUAAAUA--------
NC_018705.3_Ntaya_virus                                   -----CGUG--UGCCCUUAAGGUGGGAUCGUACAAUG------------GAAAGCCGCUGAUCACUG--------------
NC_009028.2_Ilheus_virus                                  ACAGCGGUCGCCGGCCUCAAGAUCUCAUCACACAGAG------------ACCGGCCUCUGCUGAUGGUGAACAAAACUGAU
                                                          .................................................................................
                                                          ........................(((((.....................))))).............................................................((..
NC_017086.1_Chaoyang_virus                                GAAAAGUAUAUUCUACGUGUG-CAUUCUGUAACAUAG------UUGGUUGGAGAAGUA-------------------------UUUUGGAUAUAAC-ACGUUUGAAUA-------GGUUU
MZ090957.1_Long_Pine_Key_virus_strain_Sabal1/2019         --------------------G-CGUUCUGUUACACAG------UUUGUAGUGGAAGUGGAAAACAGCUAGUUUUUGAGUUUAACAACAA-CAUAAC-ACAUUGGAAUA------GGUUUG
KY072986.1_Panmunjeom_flavivirus_strain_A12.3025/ROK/2012 C----GGUUGUCCUGU----G-CGUUCUGUUACACAG------UUUGUUUUAGAAGUGGAAGA---------AUUUAUUUUCAAAUCGAUCAUAAC-ACAUUGGAAUA------GGUAAG
MF139576.1_Marisma_mosquito_virus_strain_HU4528/07        C-CAAGUAUAUUCUGUGUGUG-CGUCUUGGUACACAG------UUAGUAGUGAGAGUGGAAGGACAAAAUACUGUAAACUUUUUGGAAAACAUAAC-ACAUUAGAAUA------GGUUUG
MZ358890.1_Aripo_virus_isolate_TR9096                     ----AGUAUAUUCUGCGUGUG-CGUUUCGUAACACAG------UUGGUUAGGAGAGUGGAUAU-------------AACGAU--------CAUAAC-ACGUUUGAAUA------GGUUUG
NC_040610.1_Nanay_virus_strain_PRD316/PER/09              C-CAAGUUUGUUUUAUGCGUGAGCU-GGAUUACACAG------UUAGUAUUUC-GGGUG---------------------------UUUACAUAAC-GUGUUAGAACAAUUUUAAAGAAG
LC497470.1_Barkedji_virus_zmq17L31_RNA                    ----AGUUUGUGCUGUACGUGCACUGGGAAAACACAG------UUGGUAUUUCUGGGUG---------------------------GAAACAUAAC-GUAUUCGCGCA--UUUUGAGAA-
NC_012532.1_Zika_virus_strain_MR_766                      ---A-GUUGUUGAUCUGUGUGAGUCAGACUGCGACAG--------UUCGAGUCUGAAG-----------------------C----GAGAGCUAACAACAGUAUCAACA-------GGUU
NC_012533.1_Kedougou_virus_strain_DakAar_D1470            ---ACUUUUUUGAUCGGUGUGAAUCGAUAC-AAACAGA-------UUUUGUAGAGAAG-----------------------U----UAU-UCUAACACUCGUGUCAACA-------GUUU
NC_001474.2_Dengue_virus_2                                ---A-GUUGUUAGUCUACGUGGA-CCGACAAAGACAGA-------UUCUUUGAGGGAG-----------------------C----UAAGCUCAACG-UAGUUCUAACA-------GUUU
NC_001477.1_Dengue_virus_1                                ---A-GUUGUUAGUCUACGUGGA-CCGACAAGAACAGU-------UUCGAAUCGGAAG-----------------------C----U-UGCUUAACG-UAGUUCUAACA-------GUUU
NC_001475.2_Dengue_virus_3                                ---A-GUUGUUAGUCUACGUGGA-CCGACAAGAACAGU-------UUCGACUCGGAAG-----------------------C----U-UGCUUAACG-UAGUGCUGACA-------GUUU
AF326573.1_Dengue_virus_type_4_strain_814669              ---A-GUUGUUAGUCUGUGUGGA-CCGACAAGGACAGU-------UCCAAAUCGGAAG-----------------------C----U-UGCUUAACA-CAGUUCUAACA-------GUUU
KM225263.1_Stratford_virus_strain_C338                    ---A-GCA-GGACUAGACUUUGAAAACCUUUAUCUGCUGACUCUAGGUGGAAAC-AU-------------------------------------AACACAGUGUGAGCAA-----GUUUU
KM225265.1_Torres_virus_strain_TS5273_complete_genome     ---U-CUAUGGAUGAUACUGGGAGUGUUUUUG-CUGAUGAUGAUAGGUGGAAAC-AU-------------------------------------AACACAGUGUGAGCAA-----GUUUU
NC_009029.2_Kokobera_virus                                ---A-GAUGUUCACCUGUGUGAACUAACCAGACAGAUCGAAGUUAGGUGAUUAC-AU-------------------------------------AACACAGUGUGAACAA-----GUUUU
KM225264.1_Bainyik_virus_strain_MK7979                    -------------------------------------------UAGGUGAUUAC-AU-------------------------------------AACACAGUGUGAACAA-----GUUUU
KC788512.1_New_Mapoon_virus_strain_CY1014                 ---A-GAUGUUCACCUGCGUGAACUGAUUAGACAGAUCGACAUCAGAUAGUUUCUAU-------------------------------------AACUCAGUGUGAACAA-----GUUUU
AY632538.4_Iguape_virus_strain_SPAn_71686                 ---A-GUAUAUCUUCCGCGUGAA--GAUUUGG--AAACCGAUUUUUCAAAACGA-G-U-----------------------UUA-------UUAAC-GCGGUGAGAUA-G-----GUUGU
NC_009026.2_Bussuquara_virus                              ---A-GUAUUUCUUCUGCGUGAG--ACCAUUG--CGACAG-UUCGU--ACCGGU-GAG-----------------------UUUU---GACUUAAC-GCAGUGAGAAA-A-----GUUUU
NC_001563.2_West_Nile_virus_lineage_2                     ---A-GUAGUUCGCCUGUGUGAG--CUGACAA--ACUUAGUAGUGU-UUGUGAG-GAU-----------------------UAACA-ACAAUUAAC-ACAGUGCGAGC-U-----GUUUC
NC_000943.1_Murray_Valley_encephalitis_virus              ---A-GACGUUCAUCUGCGUGAG--CUUCCGA--UCUCAGUAUUG-UUUGGAAG-GAU-----------------------CAUU----GAUUAAC-GCGGUUUGAAC-A-----GUUUU
NC_006551.1_Usutu_virus                                   ---A-GUCGUUCGUCUGCGUGAG--CUCUACU--ACUUAGUAUUGUUUUUGGAG-GAU-----------------------CGUGA---GAUUAAC-ACAGUGCCGGC-A-----GUUUC
NC_001437.1_Japanese_encephalitis_virus                   ---A-GAAGUUUAUCUGUGUGAA--CUUCUUG--GCUUAGUAUCGU-UGAGAAG-AAU-----------------------CGAGA---GAUUAGU-GCAGUUUAAAC-A-----GUUUU
NC_007580.2_Saint_Louis_encephalitis_virus                ---A-GAUGUUCGCGUCGGUGAG--CGGAGAG--GAAACAGAUUUC-CUUUUUG-GAG-----------------------GAUAAUA-ACUUAACUUGACUGCGAAC-A-----GUUUU
EU879061.2_THo_virus_strain_THoMex07                      ---A-GAAAUUCAUCUGUGUGGA--UUUCUUU--ACAACAGUUUUG-GAAGAGA-GA-------------------------ACAAUACGUUUAAC-ACAGUGUGAAU-A-----GUUUU
NC_015843.2_Tembusu_virus_flavivirus                      ---A-GAAGUUCGCCUGUGUGAA--CUUAUUC-CAAACAGC-UUUUGGAGUAGU-GCG-----------------------UGUGA---ACGUAAACACAGUUUGAAC-------GUUUU
NC_018705.3_Ntaya_virus                                   ---A-GAAGUUCAUCUGUGUGAA--CUUCGUGAUUGACAGC--UCAACACGAGU-GCG-----------------------GGCAA---CCGUAAACACAGUUUGAAC-------GUUUU
NC_009028.2_Ilheus_virus                                  ---A-GAAAUUCACCUGUGUGAA--UUUCACU------AACCGUUUUAGUGGAGAGAA-----------------------CUUU---UGUUUAAC-ACAGUCUGAAU-A-----GUUUU
MT762108.1_Batu_Kawa_virus_isolate_MYR097                 ACAUCAGGUGUUUUACAUAGCGCAUUUACA-------------CUUUACGGUAAAGU-------------------------------UAUUUUACGAUAUUGUGAGCAACAAUCAUCGA
                                                          ........................(((((.-------------.......)))))..-------------------------------............................((..

                                                          ((.....................................))..))..........((((((((....)))))))).....................((((((.....((.((((((....
NC_017086.1_Chaoyang_virus                                AU---UG-UGAAUCGAAAU---------ACCGAUGGCGAAUAAACCCAAG----AAGCCCGG---AAGACGGGCUAUCGAUAUAGUGAGACGUGCGUUGCCUCGCGUCUCGGGACCGAAA
MZ090957.1_Long_Pine_Key_virus_strain_Sabal1/2019         AG--AAG---GAUUGA------UAUGAAAUCAAUGGUUUUUCGAGCUAGG----AGGCCCGU---UAAUCGGGCCGUCGAUAUAAUAAAACGCCAGCUACCGCGUGUGCCAACCCC--UC
KY072986.1_Panmunjeom_flavivirus_strain_A12.3025/ROK/2012 AAUCAAACUGAAUCGA------U--GCAAUCGAUGGUUUUUCGAACCAGA----AGACCCGU---AAAGCGGGUCGUCGAUAUAAUAAAACGCCGGCUACCUCGCGUGCCAGCCCC--GA
MF139576.1_Marisma_mosquito_virus_strain_HU4528/07        GA--AGA----AUUGAAUC---AAUGAGAUCAAUGGUCUUUCGAGCUAGG----AGGCCCGU---UAAACGGGCCGUCGAUAUAAUAAAACGUAAGCUGCCUUACGUUCCGCCACCAAUG
MZ358890.1_Aripo_virus_isolate_TR9096                     AA--GAA----CAAAGAACCGAAAGGUUACUAUG-GUUACAAAAACUAGG----AAGCCCGC---UAGGCGGGCUGUUGAUAUAAUUAAGCGCAGGCUACCGCGUGUGCCGUCCCCCAU-
NC_040610.1_Nanay_virus_strain_PRD316/PER/09              UC--AAA---ACUAGAAAUUUAA----UUUCAAUGGUUAGACAACUUGGA----AAGACCGUUGCAAGACGGUCUGUCAAUAUGCGAAAGCGGAUUACCACCCGCUUGACUGACCCAAUU
LC497470.1_Barkedji_virus_zmq17L31_RNA                    AG--UUG---AAUUGAUAAGUUU----UAUCGAUGGUAACUAGACCAAGG----AAGCCCGCGGCUAAGCGGGCAGUUAAUAUGCUAAAACGCGUUGCUAGACGCGCGCUGUCUCCUGUU
NC_012532.1_Zika_virus_strain_MR_766                      UA--AUUUGGAUUUGGAAACGAG-AGUUUCUGGUCAUGAAAAACCCCAAAGAAGAAAUCCGG-AGGAUCCGGAUUGUCAAUAUGCUAAAACGCGGAGUAGCCCGUGUAA-ACCCCUUG-G
NC_012533.1_Kedougou_virus_strain_DakAar_D1470            UC--GUGUUGAGAAAGAAA--AC-AGAUUCUUCGGAAAUGAAAACCCAA--AAAAGGGCCGC-AU--CGCGGCCUAUCAAUAUGCUGAAGCGCUUUGGAUCUAGCGCUG-GCCUUUUC--
NC_001474.2_Dengue_virus_2                                UU--UA-AU----UAGAGAGCAG-A-UCUCUG--AU--GAAUAACCAACGGAAAAAGGCGAA-A--AACACGCCUUUCAAUAUGCUGAAACGCGAGAGAAACCGCGUGU-CGACUGUG-C
NC_001477.1_Dengue_virus_1                                UU--U--AU----UAGAGAGCAG-A-UCUCUG--AU--GAACAACCAACGGAAAAAGACGGG-U--CGACCGUCUUUCAAUAUGCUGAAACGCGCGAGAAACCGCGUGU-CAACUGUU-U
NC_001475.2_Dengue_virus_3                                UU--U--AU----UAGAGAGCAG-A-UCUCUG--AU--GAACAACCAACGGAAGAAGACGGG-A--AAACCGUCUAUCAAUAUGCUGAAACGCGUGAGAAACCGUGUGU-CAACUGGA-U
AF326573.1_Dengue_virus_type_4_strain_814669              GU--UUGAA----UAGAGAGCAG-A-UCUCUGGAAA--AAUGAACCAACGAAAAAAGGUGGU-U--AGACCACCUUUCAAUAUGCUGAAACGCGAGAGAAACCGCGUAU-CAACCCCU-C
KM225263.1_Stratford_virus_strain_C338                    UU--GAACAG---------------------CAAUGCCCAAAAAACCAGG---AAAGCCCGGGAGGACUCGGGCUGUCAAUAUGCUAAAGCGCGGUGCAUCCCGCGCG--CUCGGCCCAC
KM225265.1_Torres_virus_strain_TS5273_complete_genome     UU--GAACAG---------------------CAAUGACCAAAAAACCAGG---AAAGCCCGGGAAAACUCGGGCUGUCAAUAUGCUGAAGCGCGGCGCAUCCCGCGCG--CUUGGCCCCU
NC_009029.2_Kokobera_virus                                UU--GAACAG---------------------CAAUGACCAAAAAACCAGG---AAGGCCCGGUAGAAAUCGGGCCGUCAAUAUGCUAAAGCGCGGUGCGUCCCGCGCG--CUUGGUCCAA
KM225264.1_Bainyik_virus_strain_MK7979                    UU--GAACAG---------------------CAAUGACCAAAAAACCAGG---AAAGCCCGGUAGAAAUCGGGCUGUCAAUAUGCUAAAGCGCGGCGCAUCCCGCGCG--CUUGGUCCAA
KC788512.1_New_Mapoon_virus_strain_CY1014                 UU--GAUCAGUGGA-----------------UAAUGACUAAAAAACCAGG---AAAGUCCGGCAAUCGUCGGACUGUCAAUAUGCUAAAGCGCGGAGCAUCCCGCGCA--CUUGGCCCAC
AY632538.4_Iguape_virus_strain_SPAn_71686                 UU--AGACAAAACAAGGAGUAGAAACUUUCCGAAUGUCUAAAAAACCAGG---AAGGUCCGGCAAUAGCCGGAUCGUCAGUAUGUUGAAACGCGGGCCGUCCCGUGU-UCCGAAUCCAGU
NC_009026.2_Bussuquara_virus                              CG--AGGAAAGACGAGAAGC--GAAUUCUCUGAAUGGCUAGAAAACCAGG---AAGACCCGGAGGAAACCGGGUCGUCAAUAUGCUAAAGCGUACGGCGGCCAACGCAGCCAGCCCC-UU
NC_001563.2_West_Nile_virus_lineage_2                     UU--G--G------------CACGAAGAUCUCGAUGUCUAAGAAACCAGG---AGGGCCCGGUAAAAACCGGGCUGUCAAUAUGCUAAAACGCGGUAUGCCCCGCGGAUUGUCCU--UGA
NC_000943.1_Murray_Valley_encephalitis_virus              UU--GGAG------------CUUUUGAUUUCAAAUGUCUAAAAAACCAGG---AGGACCCGGGAAGCCCCGGGUCGUCAAUAUGCUAAAACGCGGCAUACCCCGCGUA--UUCCCACUAG
NC_006551.1_Usutu_virus                                   UU--UGAG------------CGUUGA-UUUUCAAUGUCUAAGAAACCAGG---AGGGCCCGGAAGAAACCGGGCCAUCAAUAUGCUGAAACGCGGCAUACCCCGCGUA--UUCCCACUAG
NC_001437.1_Japanese_encephalitis_virus                   UU--AGAA------------C-GGAAGAUAACCAUGACUAAAAAACCAGG---AGGGCCCGGUAAAAACCGGGCUAUCAAUAUGCUGAAACGCGGCCUACCCCGCGUA--UUCCCACUAG
NC_007580.2_Saint_Louis_encephalitis_virus                UU--A-GC------------AGGGAAUUACCCAAUGUCUAAAAAACCAGG---AAAACCCGGUAGAAACCGGGUUGUCAAUAUGCUAAAACGCGGCGUAUCCCGCGU--GAACCCCUUGA
EU879061.2_THo_virus_strain_THoMex07                      UU--GAAC------------AGAGGUGAAAACCAUGUCUAAAAAACCAGG---AGGACCCGGAAAGAACCGGGUCGUUAAUAUGCUGAAGC---GCACAUCCCGCGC--UAGCCCUUUG-
NC_015843.2_Tembusu_virus_flavivirus                      UU--GGAUAG-----------AGACAACUAUGUCUAA-CAAAAAACCAGG---AAGACCCGGCUCAGGCCGGGUUGUCAAUAUGCUAAAGCGCGGAACGUCCCGCGGAAAUCCGCU---A
NC_018705.3_Ntaya_virus                                   UU--GGAGAG-----------AGACUACUAUGUCAAA-CAAAAAACCAGG---AAGACCCGGGGCAACCCGGGUUGUCAAUAUGCUAAAGCGCGGCGCAUCCCGCGGAAAUCCGAU---A
NC_009028.2_Ilheus_virus                                  UU--AG--------------CAAGGGAUUUCCCAUGUCUAAAAAACCAGG---AAAGUCCGCUGCAAAGCGGACUGUCAAUAUGCUAAAACGC---CUGGCUAGCGUGUCCCCCUC----
MT762108.1_Batu_Kawa_virus_isolate_MYR097                 UGGUUAACAAA---------------------------CCGAAGA----------GGCCCGCUAGGAAGCGGGCCGUCAAUAUGAUGACACGUAUGAUCAGGCGUGUCACGAGUCCGCU-
                                                          ((.........---------------------------.))..))----------((((((((....)))))))).....................((((((.....((.((((((...-

                                                          ..))))))..)).....)))))).................................................................................................
NC_017086.1_Chaoyang_virus                                AAGGUCUUAAAGAA----GGCAACACAAACAGU------------CAUGGAAAGCUUGGCUGGCAUACGGGCAACCGUUGCCUACC--UGCU---CUACAUGACAUUCC---------UC
MZ090957.1_Long_Pine_Key_virus_strain_Sabal1/2019         GGAGGGUU--GCACGAAACGUAGCAAAUAGAUU------------GAAUGUCGGAAUGAACGGGAUAAGGGCUUUCUUGGCAAUGU--UCCU---CUUAAUGCUGUUUACA---------
KY072986.1_Panmunjeom_flavivirus_strain_A12.3025/ROK/2012 AAAGGGUU--GCGAAAAUGGUAGCAACAAAAUU------------GGCCGCAGGGAUAGGAAGCCUUAAGGGUUUCCUAGCCUUCU--UUCU---GUUCAUGACCUUCUCA---------
MF139576.1_Marisma_mosquito_virus_strain_HU4528/07        CGGGUGGC-CAAA---AUGGCAGCGAAAAAAGU------------AAUGAUUGGGAUAGGAAGCCUCAAAGCUUUUCUGGCUCUUU--UCCU---UUUCAUGACAUUCACA----GGACG
MZ358890.1_Aripo_virus_isolate_TR9096                     --GGGUAC-GGUGCGAAGAGUAGC-------AC------------GGAAA--GUCAUGAAGGGCAUGGGAAAUUUCCGUGCUUUUU--UGGC---UUUUUUCGUAUACCAAGUUUUCAUG
NC_040610.1_Nanay_virus_strain_PRD316/PER/09              --GGGGCAAUCA-UAAAUGUGGUAAAAAUGGUUUUUCUGGGUAGGGGACCCAUGAAGGCUUUUAUGUCAGUGA-UGACAUUCUUGCGCUUCA---UGUC----------CAUCAACCCAG
LC497470.1_Barkedji_virus_zmq17L31_RNA                    ---GAGGCAGCGGUAAAACUAGUGAAAAAUGUUUUCGUGGGGAAAGGACCCACGAGAGCGAUUAUGGCUGUUAUGGCCAUGCUAAGAUUCCU---UGCCAUGCGACCUUCAGCCAGCUUG
NC_012532.1_Zika_virus_strain_MR_766                      GA---GGU--UUGAAGAGGUUGCC-------------AGCCG----GACUUCUGCUGGGUCAUGGACCCAUCAGAAUGGUUUUGGCGAUACUAGCCUUUUUGAGAUUUACAGCAAU----
NC_012533.1_Kedougou_virus_strain_DakAar_D1470            -----GGC--CUAAAGAAGAUCCUUAUGAAGUUGCUGGGAGG-------GUUUGGACCAGUUAGGCUGGUUCUAGCCUUCCUU----------GCCUUCUUCAAAUUCACAUCGCU----
NC_001474.2_Dengue_virus_2                                AACAGCUG--ACAAAGAGAUUCUCACUUGGAAUGCUGCAGGG-------ACGAGGACCAUUAAAACUGUUC-AUGGCCCUGGU---------GGCGUUCCUUCGUUUCCUAACAAU----
NC_001477.1_Dengue_virus_1                                CACAGUUG--GCGAAGAGAUUCUCAAAAGGAUUGCUUUCAGG-------CCAAGGACCCAUGAAAUUGGUG-AUGGCUUUUAU---------AGCAUUCCUAAGAUUUCUAGCCAU----
NC_001475.2_Dengue_virus_3                                CACAGUUG--GCGAAGAGAUUCUCAAAAGGACUGCUGAACGG-------CCAGGGACCAAUGAAAUUGGUU-AUGGCGUUCAU---------AGCUUUCCUCAGAUUUCUAGCCAU----
AF326573.1_Dengue_virus_type_4_strain_814669              AAGGGUUG--GUGAAGAGAUUCUCAACCGGACUUUUUUCUGG-------GAAAGGACCCUUACGGAUGGUG-CUAGCAUUCAU---------CACGUUUUUGCGAGUCCUUUCCAU----
KM225263.1_Stratford_virus_strain_C338                    UGGCCAAG--CUGAAGAGGAUGCUUGCAGACCUACUGGAUGGCAAGGGGCCGUUGAGACU-----------G------GUAUUGGCUCUAGUAGCUUUUUUUAGAUUCACGGCCUUAA--
KM225265.1_Torres_virus_strain_TS5273_complete_genome     UAGCCAAG--CUUAAGAGGAUGUUUGCGAAUCUGCUUGACGGCAGAGGUCCGUUGCGCCU-----------G------GUGUUAGCUCUAGUGGCUUUCUUCAGGUUCACGGAUCUAA--
NC_009029.2_Kokobera_virus                                UGAUCAAG--CUUAAGAGGAUGCUUUUUGGCCUGCUGGAUGGGAGGGGGCCGCUCAGGAU-----------G------GUCUUGGCCAUUCUGGCGUUCUUCAGAUUUACAGCAUUGA--
KM225264.1_Bainyik_virus_strain_MK7979                    UGAUCAAG--CUUAAGAGGAUGUUUGCAGGCCUGCUGGAUGGUAGAGGACCGCUCAGAAU-----------G------GUUUUGGCUAUUCUGGCGUUCUUCAGAUUUACAGCAUUAA--
KC788512.1_New_Mapoon_virus_strain_CY1014                 UAGCCAAG--UUUAAGAGGAUGUUUUCCAGCCUGCUGGAUGGGAGAGGACCAUUACGGAU-----------G------AUCCUAGCCCUUCUGGCUUUCUUUAAGUUUACAGCACUUA--
AY632538.4_Iguape_virus_strain_SPAn_71686                 G-GAUUUG--GUAAAGAGGACGGUUGGAAAACUGAUCAAUGGCGUUGGUCCGCUUAGACUU-----GUCUUA------GC--CAUGCUAAC----GUUCUUCAGAUUUUCCGC-CUUA--
NC_009026.2_Bussuquara_virus                              G-GGGCUG--GCAAAAAGGCUGCUUGGAGACGCGUU---UGCUGGUAGGGGACC------C-----UUAAGG------GU--UAUCCUAGC----AGUGGUCGCGUUCUUCAGAUUUA--
NC_001563.2_West_Nile_virus_lineage_2                     --UAGGAC---UAAAGAGGGCUAUGCUGAGUCUGAUUGACGGGAAGGGCC-CAAUACGUUU------CGUGU------UG----GCUCUUUUGGCGUUUUUCAGAUUCACUGCAAUC---
NC_000943.1_Murray_Valley_encephalitis_virus              --UGGGAG---UGAAGAGGGUAGUAAUGAACUUGCUAGAUGGCAGAGGGC-CAAUACGGUU------UGUGU------UG----GCUCUCUUAGCUUUCUUCAGGUUUACAGCACUU---
NC_006551.1_Usutu_virus                                   --UGGGAG---UGAAGAGGGUAGUCAUGGGCUUGUUGGAUGGAAGAGGAC-CAGUGCGAUU------CGUGC------UG----GCCUUGAUGACAUUCUUCAAGUUCACCGCGCUU---
NC_001437.1_Japanese_encephalitis_virus                   --UGGGAG---UGAAGAGGGUAGUAAUGAGCUUGUUGGACGGCAGAGGGC-CAGUACGUUU------CGUGC------UG----GCUCUUAUCACGUUCUUCAAGUUUACAGCAUUA---
NC_007580.2_Saint_Louis_encephalitis_virus                C-GGGGUU----GAAGAGGAUA-------CUUGGAAGUCUGCUGGAUGGCCGUGGACCCGU----GCGGUUC------AUACUAGCCAUCCUGACAUUCUUCCGAUUUACAGCUCUA---
EU879061.2_THo_virus_strain_THoMex07                      C-AGGGCU---UGAAGAGGAUG-------AUUGGAAAUCUGCUGGAUGGAAGAGGUCCAUUAAAAAUGGUUC------UU----GCCAUUCUGACAUUUUUCCGUUUUACAGCAAUA---
NC_015843.2_Tembusu_virus_flavivirus                      G-CGCGGA---UAAAGAGGACGA--------UUGAUGGGGUCCUGAGAGGAGCAG-GACCCAUAAGGUUUGU------GC--UGGCUCUACUGACUUUCUUCAAGUUUACAGCCCUGA--
NC_018705.3_Ntaya_virus                                   U-CUCGGA---UCAAGAGGAUGU--------UGGAUGGGCUAUUCAAGGGAAUAG-GACCCAUCAGGAUUGU------CC--UUGCAUUCCUGACGUUUUUCAAAUUUACAGCUUUGA--
NC_009028.2_Ilheus_virus                                  --AAGGGG--GCGAAGA--------ACUAUUCGGAGAA-UGCUAGAUGUGAGAGGAGCACCAAGAUUGAUCC------U----AGCCCUCAUGGCUUUUUUCCGUUUCGCAGCAAUCA--
MT762108.1_Batu_Kawa_virus_isolate_MYR097                 --GGACUCGCUGUUAAAUCUGAUUAG-AACUGUCCUGUCCGGGAGAGGACCGCUUAG-----------------AGCUGUGGUUGCACUCAUGGCCAUGCUGAAAUUCAUGGCCAUGAGA
                                                          --))))))..)).....))))))...-..............................-----------------..............................................

                                                          ........................................................................................................................
NC_017086.1_Chaoyang_virus                                GGCAACAAGGUCAGCAA----GGCCACGAGAGCUAAGUUUCGCAGUGCGA------------AAAAGAGUGAUCUGAUAAAGAUCCUCAGUAGCUUCAAGAGAACGGUUACAAACCUUCU
MZ090957.1_Long_Pine_Key_virus_strain_Sabal1/2019         GGCAGGAAGGUGAGCGCGGCUAACCACAAGCGU----UUCCGAUCAUUGG------------ACAAAAAUCAGGCUAUGAAAAUUUUGGCGACGUUCAAGCGCAUACUGGGAAACCUGAU
KY072986.1_Panmunjeom_flavivirus_strain_A12.3025/ROK/2012 GGUAAAAAGAUGAGCAAGGAUGCGCAUAAGCGU----UUCAGGGCUGUUG------------AUAAGACCAAAGCUCUGAAGAUCCUUGCAUCCUUUAAGAAGGUUCUUGGAAACUUGAU
MF139576.1_Marisma_mosquito_virus_strain_HU4528/07        GAAAAUUUCUAAUGCUCAACAUAAGAGA---------UUCCGUUCAAUUG------------ACAAAACACAAGCGAUGAAAGUACUGGCAACGUUUAAGAAGAUUCUUGGCAACCUGAU
MZ358890.1_Aripo_virus_isolate_TR9096                     GGUAGGAAGGUUAGCAGAGCUGACCAUCAGAGA----UUCCGUGGAAGCG------------AUAAAGGUGCCACACUGAAGAUUCUGAAUUCGUUCAGGAGAAUCAUUGGCAACUUGGU
NC_040610.1_Nanay_virus_strain_PRD316/PER/09              GAAAGAAUAUGGUACGA-------------AAAUGGAAAAACGUCGACAAGAAACAAGGAAUUGACAUUCUGCGGCGUUUUAAGC---GGA-------------UGAUUGGCACGAUGAU
LC497470.1_Barkedji_virus_zmq17L31_RNA                    AAACAGAGAUGGCAUAAGGUUGACCGCAAGGAAGGAAGUAAGGUUC--UGGGG-----------AAGUUCCGGAACGUUAUAGGA---GAUAUGCUUAAGGAUCUGAAUUCCAGGAAGCG
NC_012532.1_Zika_virus_strain_MR_766                      ----CAAGCCAUCACUGGGCCUUAUCAACA---------------GAUGGGGUUCCGUGGGGAAA--AAAGAGGCUAUGGAAAUAAUAAAGAAGUUCAAGAA-AGAUCUUGCUGCCAUGU
NC_012533.1_Kedougou_virus_strain_DakAar_D1470            ----GCGCCCUUCCCCUGGACUCCUCAAGA---------------GAUGGAGCUCGGUAGGGAAG--AAAGAGGCCAGCAGAACCCUCAAAGGGUUCAAAAA-GGACAUUGGACAGAUGC
NC_001474.2_Dengue_virus_2                                ----CCCACCAACAGCAGGGAUAUUGAAGA---------------GAUGGGGAACAAUUAAAAAA--UCAAAAGCUAUUAAUGUUUUGAGAGGGUUCAGGAA-AGAGAUUGGAAGGAUGC
NC_001477.1_Dengue_virus_1                                ----ACCUCCAACAGCAGGAAUUUUGGCUA---------------GAUGGGGCUCAUUCAAGAAG--AAUGGAGCGAUCAAAGUGUUACGGGGUUUCAAGAA-AGAAAUCUCAAACAUGU
NC_001475.2_Dengue_virus_3                                ----UCCACCAACAGCAGGAGUCUUGGCUA---------------GAUGGGGAACCUUCAAGAAG--UCGGGGGCCAUUAAGGUCCUGAAAGGCUUCAAGAA-GGAGAUCUCAAACAUGC
AF326573.1_Dengue_virus_type_4_strain_814669              ----CCCACCAACAGCAGGGAUUCUGAAGA---------------GAUGGGGACAGUUGAAGAAA--AAUAAGGCCAUCAAGAUACUGAUUGGAUUCAGGAA-GGAGAUAGGCCGCAUGC
KM225263.1_Stratford_virus_strain_C338                    GA------CCAACGACAGGUUUGCUCAAAA---------------GAUGGGGAAUGAUGGACAAGCUUC--AUGCCCUAUCGCUGUUGAAAGGAUUCAAGAA-GGAUUUAGCCUCCAUGA
KM225265.1_Torres_virus_strain_TS5273_complete_genome     AG------CCGACGGCGGGCUUGCUGAAGA---------------GAUGGGGGAUGAUGGACAAAAUUC--AUGCUCUGUCUCUGCUGAAGGGAUUCAAGAA-GGACCUCGCAUCAAUGA
NC_009029.2_Kokobera_virus                                AA------CCAACGGCAGGACUAUUGAAGA---------------GGUGGGGCAUGAUGGACAAAGUAC--AUGCCUUGUCUCUUUUGAAAGGAUUUAAGAA-AGAUUUGGCUUCCAUGA
KM225264.1_Bainyik_virus_strain_MK7979                    AA------CCAACAGCAGGACUGCUAAAAA---------------GAUGGGGAAUGAUGGACAAAGUUC--AUGCCCUAUCUCUCCUAAGAGGAUUCAAGAA-GGACUUGGCUUCCAUGA
KC788512.1_New_Mapoon_virus_strain_CY1014                 GA------CCAACGGCUGGACUGCUGAGGA---------------GAUGGAUGACAGUGGACAAGUUAC--ACGCCAUUGCUCUACUCCGCAGCUUCAAACG-UGACAUUGCAACCAUGA
AY632538.4_Iguape_virus_strain_SPAn_71686                 AAACCAACAGCAGGACUGGUCAAACGAUGGACAAAGAUGAAACCGGCCCCUGCUGU-------AA-----------------------AAAUUUUGCAAAACUUCAGGAAACAACUUGGC
NC_009026.2_Bussuquara_virus                              CAGCAAUCAAAAUGUCCCCCGCUUUACU---CAAAAAGU--GGGGGACG--GUUGA-------AAAAGGGGCGGCAAUAGCCAUAAUGAAAAGUUUCAAAAAGGAGAUUGGAAGCAU-GC
NC_001563.2_West_Nile_virus_lineage_2                     -----GCUCCGACUCGUGCGGUGCUG---------------GACAGAUGGAGAGGCGUCAACAAACAAACA--GCAAUGAAGCAUCUCUUGAGUUUCAAGAA-AGAACUAGGAACUCUGA
NC_000943.1_Murray_Valley_encephalitis_virus              -----GCCCCGACCAAGGCCUUGAUG---------------AGGCGCUGGAAGAGCGUGAACAAGACAACG--GCCAUGAAACAUCUGACCAGUUUUAAGAA-AGAAUUAGGAACACUGA
NC_006551.1_Usutu_virus                                   -----GCCCCGACGAAGGCCUUGCUA---------------GGCCGUUGGAAGCGCAUCAACAAGACCACG--GCAAUGAAACACCUGACUAGCUUCAAAAA-GGAAUUAGGAACAAUGA
NC_001437.1_Japanese_encephalitis_virus                   -----GCCCCGACCAAGGCGCUUUUA---------------GGCCGAUGGAAAGCAGUGGAAAAGAGUGUG--GCAAUGAAACAUCUUACUAGUUUCAAACG-AGAACUUGGAACACUCA
NC_007580.2_Saint_Louis_encephalitis_virus                -----CAGCCAACUGAGGCGCUGAAG---------------CGCAGAUGGAGGGCUGUGGACAAAAGAACGG--CAUUGAAACACCUGAACGGAUUUAAACG-UGACCUCGGAUCCAUGC
EU879061.2_THo_virus_strain_THoMex07                      -----AGGCCCACCACUGGACUCUUA---------------CGCCGAUGG--GGCCUUAUGGAAAAAAAAGAGGCAAUCAAGCACCUGAGCAAGUUCAAGAA-AGAUCUUGGACAGAUGU
NC_015843.2_Tembusu_virus_flavivirus                      GG------CCAACCAUUGGAAUGCUGAAG---------------AGAUGGAAGCUGGUUGG--AGUUAAUGAGGCGACCAAACAUCUGAAAAGCUUCAAGCGU-GACAUUGGACAGAUGC
NC_018705.3_Ntaya_virus                                   AA------CCGACGGCAGGAUUGUUGAGA---------------CGAUGGAAGAUUGUUGG--UGUGGCGGAAGCCACGCGACAUCUAAAAAGUUUUAGGAAG-GACAUAGGACAGAUGU
NC_009028.2_Ilheus_virus                                  AG------CCCACUCUGGGCUUGAAAAAA---------------CGAUGGCGUUCUGUCAACAAGACA--GUCGCUGUCAAACAUCUGACCAACUUCAAAAA-GGAACUGACCACCAUGC
MT762108.1_Batu_Kawa_virus_isolate_MYR097                 -----------------------CCAACCAGAGCUCUCAAAGUGCGGUGGACCGGAUUGGACAAAAAACG----------AGGAACCGUGGUGCUUCACAAAUUGCGUGAGACAAUUGGU
                                                          -----------------------...............................................----------........................................

                                                          ........................................................................................................................
NC_017086.1_Chaoyang_virus                                GGCUAGUGUGCAA---------AAGAGGAAGAGAAAGGCGAAGAGA--------------UCGGUCACGACGCCCAGCAUGGCUUUG------AUUCUAUUGACAAUGAGUUGUAUGGCU
MZ090957.1_Long_Pine_Key_virus_strain_Sabal1/2019         GAAGACCCUGCAAGGCCG--------------GAAGAAGAACGGGAAACGCUCGGCAGAAGGAGUACCUUUUUUCCUCCUGGCCAUGCUAGCUGGGAUGGUCGCCACAGUUUAUUCAGCC
KY072986.1_Panmunjeom_flavivirus_strain_A12.3025/ROK/2012 GAAGACUCUGCAAGGCCGAAGACAAAAGACAAGACGGUCAGCUGGAA--------------CAAUCUCGCUGACCCUCAU------------UAUGAUGUGUGUCACAAUUCUCGCGUCA
MF139576.1_Marisma_mosquito_virus_strain_HU4528/07        GAAAACUCUACAA---------AUGCGCA----------AGAAGAA-----GGGAAACCGCC-GUUCAGGUCAUGGUGUUGGACUCGUCACUU-UGGCCU----------UUAUAGGCAC
MZ358890.1_Aripo_virus_isolate_TR9096                     AAAGACACUGCAAGGAAAACGGACACGUAACGGAAAACGAGGAGGA-----ACGCAGGUGUCAGUCUUGUUCAUCAUGCUG--UUUAUCGGAU-GCAUGGGGU------UUCGUCUGGCA
NC_040610.1_Nanay_virus_strain_PRD316/PER/09              GAAG--------GGACUAACGACCCGGAAGAAUAAGAGGCGCUCAGCCACAACC-UGCCUACUACCACUUCUCUGGACCGGGGCUCUAGCCCUCGUA-GUCAGCACUUUUG---------
LC497470.1_Barkedji_virus_zmq17L31_RNA                    CA----------AGAGCAA-GACGUCGAA-------ACGAGGAUUGCAACAAUCGUUUGUUGUGUCAUGCUUGUGGACGAUGG--CAGCCUGUGCGACUUUGGGAAUGUUU---------
NC_012532.1_Zika_virus_strain_MR_766                      U-GAGAAUAAUCAAUGCUAGGAAAGAGAGGAAGAGACGUGGCGCAGACACCAGCAUCGGAAUCAUUGGCCUCCU--GCUG----------------------------------------
NC_012533.1_Kedougou_virus_strain_DakAar_D1470            U-GAACACCAUCAAC---------AAGAGGAAGA---GGAGCCCAGUUAAUUGGUUCUGGACCCUCAGCAUGUUUGGCGU----------------------------------------
NC_001474.2_Dengue_virus_2                                U-GAACAUCUUGAAUAGGAGACGCAGA---------------------UCUGCAGGCAUGAUCAUUAUGCUGAUUCCAAC----------------------------------------
NC_001477.1_Dengue_virus_1                                U-GAACAUAAUGAACAGGAGGAAAAGA---------------------UCUGUGACCAUGCUCCUCAUGCUGCUGCCCAC----------------------------------------
NC_001475.2_Dengue_virus_3                                U-GAGCAUAAUCAACCAACGGAAAAAG---------------------ACAUCGCUCUGUCUCAUGAUGAUAUUGCCAGC----------------------------------------
AF326573.1_Dengue_virus_type_4_strain_814669              U-GAACAUCUUGAACGGGAGAAAAAGG---------------------UCAACGAUAACAUUGCUGUGCUUGAUUCCCAC----------------------------------------
KM225263.1_Stratford_virus_strain_C338                    U-UGACACCAUCAACAGAAGA------------AAGAAAAAACGUGGUGCCUUUAACGGUUUAGUUUUCCUUACUGUGGUG-GGGUGUGUUUUAGGU--GCU---CGGAUAACCCAGCAA
KM225265.1_Torres_virus_strain_TS5273_complete_genome     C-UGACAUCAUCAACAGAAGG------------AAGAAGAAGAGAGGAGCAUCCAAUGGGAUAGUCUUCUUGGUCUUAUUC-GGAUGCGUCAUGGGA--GUG---AGGAUUACACAGGAG
NC_009029.2_Kokobera_virus                                C-CGACUUCGUGCACCUUCCC------------AAAAAGAAGAGUGGGGUUUCCA------UAAUUGGGAGGAUGCUGGUU-UUUUCAUUCACAGCA--GCGGUCAGAGUCACCCUAGAA
KM225264.1_Bainyik_virus_strain_MK7979                    C-UGACAUAGUGCACCGACGC------------AAGAAGAGGAGUGGCGUGACCA------UGAUUUGGCUGAUGCUUGUU-GUUUCAGUUACAGCA--GCUGUCAGAAUCACUCAGGAG
KC788512.1_New_Mapoon_virus_strain_CY1014                 C-CAACACCAUCAACAGAAGG------------AAGAAGAGAGGAGGGG---------AGUUAACCCUCCUCCUGCCACUCCUGGUAUGUUCUGGCAUGGCGCUCAAGGUCACAACUUAC
AY632538.4_Iguape_virus_strain_SPAn_71686                 U-CGAUGAUCCAGACCCUUUCAAACAGGAAGAAGAAACGUGGACUGCACGGAC--UAGGACUGCUAGUUCUGGUGCCCAUCAC--------------A----------------------
NC_009026.2_Bussuquara_virus                              U-GGAUGUUGUUG-CCCGCAGAAAGACAAAAAAUAAAGGAAAAC-GCUCCGUUGAGAGCAGUGCG-UUGCUGGUGCUGUUGAC--------------C----------------------
NC_001563.2_West_Nile_virus_lineage_2                     C-CAGUGCCAUCAACCGCCGGAGCACAAAACAAAAGAAAAGAGGAGGCACAGCGGGCUUUACUAUCUUGCUUGGGCUGAUC----------------------------GCCUG-UGCUG
NC_000943.1_Murray_Valley_encephalitis_virus              U-UGAUGUGGUGAACAAAAGGGGCAAAAAACAAAAGAAAAGAGGUGGCAGUGAAACAU------CCGUGCUUAUGCUCA---------------------------UUUUCAUGCUGAUU
NC_006551.1_Usutu_virus                                   U-CAACGUGGUUAACAAUCGGGGCACAAAA------AAGAAGAGAGGCAACAAUGGAC------CAGGACUAGUGAUGAUCAU--------------AA----CACUCAUGACGGUUGUU
NC_001437.1_Japanese_encephalitis_virus                   U-UGACGCCGUGAACAAGCGGGGCAGAAAACAAAACAAAAGAGGAGGAAAUGAAGGCUCAAUCAUGUGGCUCGCAAGCUUGGC--------------AGUUGUCAUAGCUUACGCAGGAG
NC_007580.2_Saint_Louis_encephalitis_virus                U-AGACACCAUCAACCGGCGG---------CCAAGCAAGAAGAGAGGAGGGACCAGAUCGUUGCUCGGAUUGGCU------------------------------------GCGCUAAUU
EU879061.2_THo_virus_strain_THoMex07                      U-AAUGAUUGUCAAUCGGAGG---------AAAAACAACAAACGAGGAAUGACAACAACAGCUAUCAGUUUGGUU------------------------------------A---UGCUG
NC_015843.2_Tembusu_virus_flavivirus                      U-CGACGGACUGAAUAAG---CGGA------AGGCGAAACGUCGGGGGGGGAGUUGCUCUU-GGAUCAUUAUGUUACUCCC-----------------GAUA------------------
NC_018705.3_Ntaya_virus                                   U-GGAUGGACUCAACAAGAGAGGAA------AGAAGAAAAGAGGAGGAAGCACUGGUGGUUUGCUUUUGAUUAUUAGCUUCUC--------------AUGUG------------------
NC_009028.2_Ilheus_virus                                  U-CGACUCAGUCAACAAGCGCAAGGAAAAGAAGAAGA----------------------------------GCUUCUCAACGG--------------CCCUGCUCUGGAUUACCAUGAUC
MT762108.1_Batu_Kawa_virus_isolate_MYR097                 GGGAUGCUACGGGACCUGAAUGGAAGAAAACAAAAGAAACGGAGAAGUACUGGAACUGGUCUGUUACUGAGCAUGUUGUGGGCUACCACUCUAUGCUUCACAUUGACCAGUUUUGACGGG
                                                          ........................................................................................................................

                                                          .................................................................................
NC_017086.1_Chaoyang_virus                                UAUGGAGCCACCAGGUUCA----------------------------------------------CCAGAAAUGGGUUUGU
MZ090957.1_Long_Pine_Key_virus_strain_Sabal1/2019         ACUAUCACAACC--------------------------------------------------------------------G
KY072986.1_Panmunjeom_flavivirus_strain_A12.3025/ROK/2012 ACUGUCACGACUAAGGA---------------------------------------------------------------U
MF139576.1_Marisma_mosquito_virus_strain_HU4528/07        GGU-----GAUGGCUGC---------------------------------------------------------------A
MZ358890.1_Aripo_virus_isolate_TR9096                     ACU-----GAGGAUGGC---------------------------------------------------------------U
NC_040610.1_Nanay_virus_strain_PRD316/PER/09              ------------------------------------------------------------------AUGGGAAGCCCGUCA
LC497470.1_Barkedji_virus_zmq17L31_RNA                    ------------------------------------------------------------------GACGG----------
NC_012532.1_Zika_virus_strain_MR_766                      -----ACUACAGCCAU-------------------GGCAGCAGAGAUCACUAGACGCGGGA--------------GUGCAU
NC_012533.1_Kedougou_virus_strain_DakAar_D1470            -----GCUAACGGCAGUUAAAAUAGGAGACUACCAGGGAGCGAAAAUCAUGAUAGCCGAGA--------------AGUCUG
NC_001474.2_Dengue_virus_2                                -----AGUGAUGGCGUUCCAUUUAACCACACGUAACGGAGAACCACACAUGAUCGUCAGCAGACAAGAGA--AAGGGAA--
NC_001477.1_Dengue_virus_1                                -----AGCCCUGGCGUUCCAUCUGACCACCCGAGGGGGAGAGCCGCACAUGAUAGUUAGCAAGCAGGAAA--GAGGAAAAU
NC_001475.2_Dengue_virus_3                                -----AGCACUUGCUUUCCACUUGACUUCACGAGAUGGAGAGCCGCGCAUGAUUGUGGGGAAGAAUGAAA--GAGGUAAAU
AF326573.1_Dengue_virus_type_4_strain_814669              -----CGUAAUGGCGUUUUCCUUGUCAACAAGAGAUGGCGAACCCCUCAUGAUAGUGGCAAAACAUGAAA--GGGGG----
KM225263.1_Stratford_virus_strain_C338                    AAUGGAAUGCCUUUGAUGAAAGUCCAGAAAUCGGAUGUCG-----------------------------------------
KM225265.1_Torres_virus_strain_TS5273_complete_genome     AAUGGCAUGCCCAUGAUGAAAAUACAAAAAACCGAUGUGG-----------------------------------------
NC_009029.2_Kokobera_virus                                AACGGCAUGUCUUUGAUGAAAAUUCAAAAGGCUGACGUUG---------------------------------------GA
KM225264.1_Bainyik_virus_strain_MK7979                    AAUGGCAUGCCUCUAAUGAAGAUACAAAAGACUGACGUCGGAAAGGUCAUCACGAUGCGCACUGAGCAAGGUGAGAACAGA
KC788512.1_New_Mapoon_virus_strain_CY1014                 AACGGAUCCCCACUCUUGAACAUCACCAAAUAUG--------------------------------------------ACG
AY632538.4_Iguape_virus_strain_SPAn_71686                 -------UUGUG--UUUCCAAACCGGAAACUAUAAUG------------GGAAGGUGAUGAU-------CACG--------
NC_009026.2_Bussuquara_virus                              -------GCUUGUCUGGCC--UUGGGCUUCAAAGUGG------------UUA-CAGGAC------------CU--------
NC_001563.2_West_Nile_virus_lineage_2                     GA--GCUGUGACCCUC--------UCGAACUUCCAGG------------GCAAAGUGAUGAU-------------------
NC_000943.1_Murray_Valley_encephalitis_virus              GGAUUUGCCGCUGCCUUAAAGCUUUCCACCUUCCAGG------------GCAAGAUA------------------------
NC_006551.1_Usutu_virus                                   UCAAUGGUUUCCUCUUUAAAGCUUUCCAACUUCCAGG------------GGAA----------------------------
NC_001437.1_Japanese_encephalitis_virus                   CAA-------------UGAAGUUGUCGAAUUUCCAGG------------GG------------------------------
NC_007580.2_Saint_Louis_encephalitis_virus                GGACUGGCGAGUUCAUUGCAGUUAUCAACCUAUCAGG------------GGAAAGUGUUAAUGU-------CA--------
EU879061.2_THo_virus_strain_THoMex07                      GCUACUACUAUGGCAGCGCGGCUCUCAUCUUUCGAUG------------GGAAAGUUCUAUUGUCAGUCAACA--------
NC_015843.2_Tembusu_virus_flavivirus                      -----GUUGCUGGGC-UGAAGCUUGGAAACUAUAAUG------------GUAGAGUUUUGGCCACUUUAAAUA--------
NC_018705.3_Ntaya_virus                                   -----CGUG--UGCCCUUAAGGUGGGAUCGUACAAUG------------GAAAGCCGCUGAUCACUG--------------
NC_009028.2_Ilheus_virus                                  ACAGCGGUCGCCGGCCUCAAGAUCUCAUCACACAGAG------------ACCGGCCUCUGCUGAUGGUGAACAAAACUGAU
MT762108.1_Batu_Kawa_virus_isolate_MYR097                 AGACCCAUGAUGACUAUUGAAC----------------------------------------------AGAGUGAGGUUGG
                                                          ......................----------------------------------------------.............


NC_017086.1_Chaoyang_virus                                GAAAAGUAUAUUCUACGUGUG-CAUUCUGUAACAUAG------UUGGUUGGAGAAGUA-------------------------UUUUGGAUAUAAC-ACGUUUGAAUA-------GGUUU
MZ090957.1_Long_Pine_Key_virus_strain_Sabal1/2019         --------------------G-CGUUCUGUUACACAG------UUUGUAGUGGAAGUGGAAAACAGCUAGUUUUUGAGUUUAACAACAA-CAUAAC-ACAUUGGAAUA------GGUUUG
KY072986.1_Panmunjeom_flavivirus_strain_A12.3025/ROK/2012 C----GGUUGUCCUGU----G-CGUUCUGUUACACAG------UUUGUUUUAGAAGUGGAAGA---------AUUUAUUUUCAAAUCGAUCAUAAC-ACAUUGGAAUA------GGUAAG
MF139576.1_Marisma_mosquito_virus_strain_HU4528/07        C-CAAGUAUAUUCUGUGUGUG-CGUCUUGGUACACAG------UUAGUAGUGAGAGUGGAAGGACAAAAUACUGUAAACUUUUUGGAAAACAUAAC-ACAUUAGAAUA------GGUUUG
MZ358890.1_Aripo_virus_isolate_TR9096                     ----AGUAUAUUCUGCGUGUG-CGUUUCGUAACACAG------UUGGUUAGGAGAGUGGAUAU-------------AACGAU--------CAUAAC-ACGUUUGAAUA------GGUUUG
NC_040610.1_Nanay_virus_strain_PRD316/PER/09              C-CAAGUUUGUUUUAUGCGUGAGCU-GGAUUACACAG------UUAGUAUUUC-GGGUG---------------------------UUUACAUAAC-GUGUUAGAACAAUUUUAAAGAAG
LC497470.1_Barkedji_virus_zmq17L31_RNA                    ----AGUUUGUGCUGUACGUGCACUGGGAAAACACAG------UUGGUAUUUCUGGGUG---------------------------GAAACAUAAC-GUAUUCGCGCA--UUUUGAGAA-
NC_012532.1_Zika_virus_strain_MR_766                      ---A-GUUGUUGAUCUGUGUGAGUCAGACUGCGACAG--------UUCGAGUCUGAAG-----------------------C----GAGAGCUAACAACAGUAUCAACA-------GGUU
NC_012533.1_Kedougou_virus_strain_DakAar_D1470            ---ACUUUUUUGAUCGGUGUGAAUCGAUAC-AAACAGA-------UUUUGUAGAGAAG-----------------------U----UAU-UCUAACACUCGUGUCAACA-------GUUU
NC_001474.2_Dengue_virus_2                                ---A-GUUGUUAGUCUACGUGGA-CCGACAAAGACAGA-------UUCUUUGAGGGAG-----------------------C----UAAGCUCAACG-UAGUUCUAACA-------GUUU
NC_001477.1_Dengue_virus_1                                ---A-GUUGUUAGUCUACGUGGA-CCGACAAGAACAGU-------UUCGAAUCGGAAG-----------------------C----U-UGCUUAACG-UAGUUCUAACA-------GUUU
NC_001475.2_Dengue_virus_3                                ---A-GUUGUUAGUCUACGUGGA-CCGACAAGAACAGU-------UUCGACUCGGAAG-----------------------C----U-UGCUUAACG-UAGUGCUGACA-------GUUU
AF326573.1_Dengue_virus_type_4_strain_814669              ---A-GUUGUUAGUCUGUGUGGA-CCGACAAGGACAGU-------UCCAAAUCGGAAG-----------------------C----U-UGCUUAACA-CAGUUCUAACA-------GUUU
KM225263.1_Stratford_virus_strain_C338                    ---A-GCA-GGACUAGACUUUGAAAACCUUUAUCUGCUGACUCUAGGUGGAAAC-AU-------------------------------------AACACAGUGUGAGCAA-----GUUUU
KM225265.1_Torres_virus_strain_TS5273_complete_genome     ---U-CUAUGGAUGAUACUGGGAGUGUUUUUG-CUGAUGAUGAUAGGUGGAAAC-AU-------------------------------------AACACAGUGUGAGCAA-----GUUUU
NC_009029.2_Kokobera_virus                                ---A-GAUGUUCACCUGUGUGAACUAACCAGACAGAUCGAAGUUAGGUGAUUAC-AU-------------------------------------AACACAGUGUGAACAA-----GUUUU
KM225264.1_Bainyik_virus_strain_MK7979                    -------------------------------------------UAGGUGAUUAC-AU-------------------------------------AACACAGUGUGAACAA-----GUUUU
KC788512.1_New_Mapoon_virus_strain_CY1014                 ---A-GAUGUUCACCUGCGUGAACUGAUUAGACAGAUCGACAUCAGAUAGUUUCUAU-------------------------------------AACUCAGUGUGAACAA-----GUUUU
AY632538.4_Iguape_virus_strain_SPAn_71686                 ---A-GUAUAUCUUCCGCGUGAA--GAUUUGG--AAACCGAUUUUUCAAAACGA-G-U-----------------------UUA-------UUAAC-GCGGUGAGAUA-G-----GUUGU
NC_009026.2_Bussuquara_virus                              ---A-GUAUUUCUUCUGCGUGAG--ACCAUUG--CGACAG-UUCGU--ACCGGU-GAG-----------------------UUUU---GACUUAAC-GCAGUGAGAAA-A-----GUUUU
NC_001563.2_West_Nile_virus_lineage_2                     ---A-GUAGUUCGCCUGUGUGAG--CUGACAA--ACUUAGUAGUGU-UUGUGAG-GAU-----------------------UAACA-ACAAUUAAC-ACAGUGCGAGC-U-----GUUUC
NC_000943.1_Murray_Valley_encephalitis_virus              ---A-GACGUUCAUCUGCGUGAG--CUUCCGA--UCUCAGUAUUG-UUUGGAAG-GAU-----------------------CAUU----GAUUAAC-GCGGUUUGAAC-A-----GUUUU
NC_006551.1_Usutu_virus                                   ---A-GUCGUUCGUCUGCGUGAG--CUCUACU--ACUUAGUAUUGUUUUUGGAG-GAU-----------------------CGUGA---GAUUAAC-ACAGUGCCGGC-A-----GUUUC
NC_001437.1_Japanese_encephalitis_virus                   ---A-GAAGUUUAUCUGUGUGAA--CUUCUUG--GCUUAGUAUCGU-UGAGAAG-AAU-----------------------CGAGA---GAUUAGU-GCAGUUUAAAC-A-----GUUUU
NC_007580.2_Saint_Louis_encephalitis_virus                ---A-GAUGUUCGCGUCGGUGAG--CGGAGAG--GAAACAGAUUUC-CUUUUUG-GAG-----------------------GAUAAUA-ACUUAACUUGACUGCGAAC-A-----GUUUU
EU879061.2_THo_virus_strain_THoMex07                      ---A-GAAAUUCAUCUGUGUGGA--UUUCUUU--ACAACAGUUUUG-GAAGAGA-GA-------------------------ACAAUACGUUUAAC-ACAGUGUGAAU-A-----GUUUU
NC_015843.2_Tembusu_virus_flavivirus                      ---A-GAAGUUCGCCUGUGUGAA--CUUAUUC-CAAACAGC-UUUUGGAGUAGU-GCG-----------------------UGUGA---ACGUAAACACAGUUUGAAC-------GUUUU
NC_018705.3_Ntaya_virus                                   ---A-GAAGUUCAUCUGUGUGAA--CUUCGUGAUUGACAGC--UCAACACGAGU-GCG-----------------------GGCAA---CCGUAAACACAGUUUGAAC-------GUUUU
NC_009028.2_Ilheus_virus                                  ---A-GAAAUUCACCUGUGUGAA--UUUCACU------AACCGUUUUAGUGGAGAGAA-----------------------CUUU---UGUUUAAC-ACAGUCUGAAU-A-----GUUUU
MT762108.1_Batu_Kawa_virus_isolate_MYR097                 ACAUCAGGUGUUUUACAUAGCGCAUUUACA-------------CUUUACGGUAAAGU-------------------------------UAUUUUACGAUAUUGUGAGCAACAAUCAUCGA

NC_017086.1_Chaoyang_virus                                AU---UG-UGAAUCGAAAU---------ACCGAUGGCGAAUAAACCCAAG----AAGCCCGG---AAGACGGGCUAUCGAUAUAGUGAGACGUGCGUUGCCUCGCGUCUCGGGACCGAAA
MZ090957.1_Long_Pine_Key_virus_strain_Sabal1/2019         AG--AAG---GAUUGA------UAUGAAAUCAAUGGUUUUUCGAGCUAGG----AGGCCCGU---UAAUCGGGCCGUCGAUAUAAUAAAACGCCAGCUACCGCGUGUGCCAACCCC--UC
KY072986.1_Panmunjeom_flavivirus_strain_A12.3025/ROK/2012 AAUCAAACUGAAUCGA------U--GCAAUCGAUGGUUUUUCGAACCAGA----AGACCCGU---AAAGCGGGUCGUCGAUAUAAUAAAACGCCGGCUACCUCGCGUGCCAGCCCC--GA
MF139576.1_Marisma_mosquito_virus_strain_HU4528/07        GA--AGA----AUUGAAUC---AAUGAGAUCAAUGGUCUUUCGAGCUAGG----AGGCCCGU---UAAACGGGCCGUCGAUAUAAUAAAACGUAAGCUGCCUUACGUUCCGCCACCAAUG
MZ358890.1_Aripo_virus_isolate_TR9096                     AA--GAA----CAAAGAACCGAAAGGUUACUAUG-GUUACAAAAACUAGG----AAGCCCGC---UAGGCGGGCUGUUGAUAUAAUUAAGCGCAGGCUACCGCGUGUGCCGUCCCCCAU-
NC_040610.1_Nanay_virus_strain_PRD316/PER/09              UC--AAA---ACUAGAAAUUUAA----UUUCAAUGGUUAGACAACUUGGA----AAGACCGUUGCAAGACGGUCUGUCAAUAUGCGAAAGCGGAUUACCACCCGCUUGACUGACCCAAUU
LC497470.1_Barkedji_virus_zmq17L31_RNA                    AG--UUG---AAUUGAUAAGUUU----UAUCGAUGGUAACUAGACCAAGG----AAGCCCGCGGCUAAGCGGGCAGUUAAUAUGCUAAAACGCGUUGCUAGACGCGCGCUGUCUCCUGUU
NC_012532.1_Zika_virus_strain_MR_766                      UA--AUUUGGAUUUGGAAACGAG-AGUUUCUGGUCAUGAAAAACCCCAAAGAAGAAAUCCGG-AGGAUCCGGAUUGUCAAUAUGCUAAAACGCGGAGUAGCCCGUGUAA-ACCCCUUG-G
NC_012533.1_Kedougou_virus_strain_DakAar_D1470            UC--GUGUUGAGAAAGAAA--AC-AGAUUCUUCGGAAAUGAAAACCCAA--AAAAGGGCCGC-AU--CGCGGCCUAUCAAUAUGCUGAAGCGCUUUGGAUCUAGCGCUG-GCCUUUUC--
NC_001474.2_Dengue_virus_2                                UU--UA-AU----UAGAGAGCAG-A-UCUCUG--AU--GAAUAACCAACGGAAAAAGGCGAA-A--AACACGCCUUUCAAUAUGCUGAAACGCGAGAGAAACCGCGUGU-CGACUGUG-C
NC_001477.1_Dengue_virus_1                                UU--U--AU----UAGAGAGCAG-A-UCUCUG--AU--GAACAACCAACGGAAAAAGACGGG-U--CGACCGUCUUUCAAUAUGCUGAAACGCGCGAGAAACCGCGUGU-CAACUGUU-U
NC_001475.2_Dengue_virus_3                                UU--U--AU----UAGAGAGCAG-A-UCUCUG--AU--GAACAACCAACGGAAGAAGACGGG-A--AAACCGUCUAUCAAUAUGCUGAAACGCGUGAGAAACCGUGUGU-CAACUGGA-U
AF326573.1_Dengue_virus_type_4_strain_814669              GU--UUGAA----UAGAGAGCAG-A-UCUCUGGAAA--AAUGAACCAACGAAAAAAGGUGGU-U--AGACCACCUUUCAAUAUGCUGAAACGCGAGAGAAACCGCGUAU-CAACCCCU-C
KM225263.1_Stratford_virus_strain_C338                    UU--GAACAG---------------------CAAUGCCCAAAAAACCAGG---AAAGCCCGGGAGGACUCGGGCUGUCAAUAUGCUAAAGCGCGGUGCAUCCCGCGCG--CUCGGCCCAC
KM225265.1_Torres_virus_strain_TS5273_complete_genome     UU--GAACAG---------------------CAAUGACCAAAAAACCAGG---AAAGCCCGGGAAAACUCGGGCUGUCAAUAUGCUGAAGCGCGGCGCAUCCCGCGCG--CUUGGCCCCU
NC_009029.2_Kokobera_virus                                UU--GAACAG---------------------CAAUGACCAAAAAACCAGG---AAGGCCCGGUAGAAAUCGGGCCGUCAAUAUGCUAAAGCGCGGUGCGUCCCGCGCG--CUUGGUCCAA
KM225264.1_Bainyik_virus_strain_MK7979                    UU--GAACAG---------------------CAAUGACCAAAAAACCAGG---AAAGCCCGGUAGAAAUCGGGCUGUCAAUAUGCUAAAGCGCGGCGCAUCCCGCGCG--CUUGGUCCAA
KC788512.1_New_Mapoon_virus_strain_CY1014                 UU--GAUCAGUGGA-----------------UAAUGACUAAAAAACCAGG---AAAGUCCGGCAAUCGUCGGACUGUCAAUAUGCUAAAGCGCGGAGCAUCCCGCGCA--CUUGGCCCAC
AY632538.4_Iguape_virus_strain_SPAn_71686                 UU--AGACAAAACAAGGAGUAGAAACUUUCCGAAUGUCUAAAAAACCAGG---AAGGUCCGGCAAUAGCCGGAUCGUCAGUAUGUUGAAACGCGGGCCGUCCCGUGU-UCCGAAUCCAGU
NC_009026.2_Bussuquara_virus                              CG--AGGAAAGACGAGAAGC--GAAUUCUCUGAAUGGCUAGAAAACCAGG---AAGACCCGGAGGAAACCGGGUCGUCAAUAUGCUAAAGCGUACGGCGGCCAACGCAGCCAGCCCC-UU
NC_001563.2_West_Nile_virus_lineage_2                     UU--G--G------------CACGAAGAUCUCGAUGUCUAAGAAACCAGG---AGGGCCCGGUAAAAACCGGGCUGUCAAUAUGCUAAAACGCGGUAUGCCCCGCGGAUUGUCCU--UGA
NC_000943.1_Murray_Valley_encephalitis_virus              UU--GGAG------------CUUUUGAUUUCAAAUGUCUAAAAAACCAGG---AGGACCCGGGAAGCCCCGGGUCGUCAAUAUGCUAAAACGCGGCAUACCCCGCGUA--UUCCCACUAG
NC_006551.1_Usutu_virus                                   UU--UGAG------------CGUUGA-UUUUCAAUGUCUAAGAAACCAGG---AGGGCCCGGAAGAAACCGGGCCAUCAAUAUGCUGAAACGCGGCAUACCCCGCGUA--UUCCCACUAG
NC_001437.1_Japanese_encephalitis_virus                   UU--AGAA------------C-GGAAGAUAACCAUGACUAAAAAACCAGG---AGGGCCCGGUAAAAACCGGGCUAUCAAUAUGCUGAAACGCGGCCUACCCCGCGUA--UUCCCACUAG
NC_007580.2_Saint_Louis_encephalitis_virus                UU--A-GC------------AGGGAAUUACCCAAUGUCUAAAAAACCAGG---AAAACCCGGUAGAAACCGGGUUGUCAAUAUGCUAAAACGCGGCGUAUCCCGCGU--GAACCCCUUGA
EU879061.2_THo_virus_strain_THoMex07                      UU--GAAC------------AGAGGUGAAAACCAUGUCUAAAAAACCAGG---AGGACCCGGAAAGAACCGGGUCGUUAAUAUGCUGAAGC---GCACAUCCCGCGC--UAGCCCUUUG-
NC_015843.2_Tembusu_virus_flavivirus                      UU--GGAUAG-----------AGACAACUAUGUCUAA-CAAAAAACCAGG---AAGACCCGGCUCAGGCCGGGUUGUCAAUAUGCUAAAGCGCGGAACGUCCCGCGGAAAUCCGCU---A
NC_018705.3_Ntaya_virus                                   UU--GGAGAG-----------AGACUACUAUGUCAAA-CAAAAAACCAGG---AAGACCCGGGGCAACCCGGGUUGUCAAUAUGCUAAAGCGCGGCGCAUCCCGCGGAAAUCCGAU---A
NC_009028.2_Ilheus_virus                                  UU--AG--------------CAAGGGAUUUCCCAUGUCUAAAAAACCAGG---AAAGUCCGCUGCAAAGCGGACUGUCAAUAUGCUAAAACGC---CUGGCUAGCGUGUCCCCCUC----
MT762108.1_Batu_Kawa_virus_isolate_MYR097                 UGGUUAACAAA---------------------------CCGAAGA----------GGCCCGCUAGGAAGCGGGCCGUCAAUAUGAUGACACGUAUGAUCAGGCGUGUCACGAGUCCGCU-

NC_017086.1_Chaoyang_virus                                AAGGUCUUAAAGAA----GGCAACACAAACAGU------------CAUGGAAAGCUUGGCUGGCAUACGGGCAACCGUUGCCUACC--UGCU---CUACAUGACAUUCC---------UC
MZ090957.1_Long_Pine_Key_virus_strain_Sabal1/2019         GGAGGGUU--GCACGAAACGUAGCAAAUAGAUU------------GAAUGUCGGAAUGAACGGGAUAAGGGCUUUCUUGGCAAUGU--UCCU---CUUAAUGCUGUUUACA---------
KY072986.1_Panmunjeom_flavivirus_strain_A12.3025/ROK/2012 AAAGGGUU--GCGAAAAUGGUAGCAACAAAAUU------------GGCCGCAGGGAUAGGAAGCCUUAAGGGUUUCCUAGCCUUCU--UUCU---GUUCAUGACCUUCUCA---------
MF139576.1_Marisma_mosquito_virus_strain_HU4528/07        CGGGUGGC-CAAA---AUGGCAGCGAAAAAAGU------------AAUGAUUGGGAUAGGAAGCCUCAAAGCUUUUCUGGCUCUUU--UCCU---UUUCAUGACAUUCACA----GGACG
MZ358890.1_Aripo_virus_isolate_TR9096                     --GGGUAC-GGUGCGAAGAGUAGC-------AC------------GGAAA--GUCAUGAAGGGCAUGGGAAAUUUCCGUGCUUUUU--UGGC---UUUUUUCGUAUACCAAGUUUUCAUG
NC_040610.1_Nanay_virus_strain_PRD316/PER/09              --GGGGCAAUCA-UAAAUGUGGUAAAAAUGGUUUUUCUGGGUAGGGGACCCAUGAAGGCUUUUAUGUCAGUGA-UGACAUUCUUGCGCUUCA---UGUC----------CAUCAACCCAG
LC497470.1_Barkedji_virus_zmq17L31_RNA                    ---GAGGCAGCGGUAAAACUAGUGAAAAAUGUUUUCGUGGGGAAAGGACCCACGAGAGCGAUUAUGGCUGUUAUGGCCAUGCUAAGAUUCCU---UGCCAUGCGACCUUCAGCCAGCUUG
NC_012532.1_Zika_virus_strain_MR_766                      GA---GGU--UUGAAGAGGUUGCC-------------AGCCG----GACUUCUGCUGGGUCAUGGACCCAUCAGAAUGGUUUUGGCGAUACUAGCCUUUUUGAGAUUUACAGCAAU----
NC_012533.1_Kedougou_virus_strain_DakAar_D1470            -----GGC--CUAAAGAAGAUCCUUAUGAAGUUGCUGGGAGG-------GUUUGGACCAGUUAGGCUGGUUCUAGCCUUCCUU----------GCCUUCUUCAAAUUCACAUCGCU----
NC_001474.2_Dengue_virus_2                                AACAGCUG--ACAAAGAGAUUCUCACUUGGAAUGCUGCAGGG-------ACGAGGACCAUUAAAACUGUUC-AUGGCCCUGGU---------GGCGUUCCUUCGUUUCCUAACAAU----
NC_001477.1_Dengue_virus_1                                CACAGUUG--GCGAAGAGAUUCUCAAAAGGAUUGCUUUCAGG-------CCAAGGACCCAUGAAAUUGGUG-AUGGCUUUUAU---------AGCAUUCCUAAGAUUUCUAGCCAU----
NC_001475.2_Dengue_virus_3                                CACAGUUG--GCGAAGAGAUUCUCAAAAGGACUGCUGAACGG-------CCAGGGACCAAUGAAAUUGGUU-AUGGCGUUCAU---------AGCUUUCCUCAGAUUUCUAGCCAU----
AF326573.1_Dengue_virus_type_4_strain_814669              AAGGGUUG--GUGAAGAGAUUCUCAACCGGACUUUUUUCUGG-------GAAAGGACCCUUACGGAUGGUG-CUAGCAUUCAU---------CACGUUUUUGCGAGUCCUUUCCAU----
KM225263.1_Stratford_virus_strain_C338                    UGGCCAAG--CUGAAGAGGAUGCUUGCAGACCUACUGGAUGGCAAGGGGCCGUUGAGACU-----------G------GUAUUGGCUCUAGUAGCUUUUUUUAGAUUCACGGCCUUAA--
KM225265.1_Torres_virus_strain_TS5273_complete_genome     UAGCCAAG--CUUAAGAGGAUGUUUGCGAAUCUGCUUGACGGCAGAGGUCCGUUGCGCCU-----------G------GUGUUAGCUCUAGUGGCUUUCUUCAGGUUCACGGAUCUAA--
NC_009029.2_Kokobera_virus                                UGAUCAAG--CUUAAGAGGAUGCUUUUUGGCCUGCUGGAUGGGAGGGGGCCGCUCAGGAU-----------G------GUCUUGGCCAUUCUGGCGUUCUUCAGAUUUACAGCAUUGA--
KM225264.1_Bainyik_virus_strain_MK7979                    UGAUCAAG--CUUAAGAGGAUGUUUGCAGGCCUGCUGGAUGGUAGAGGACCGCUCAGAAU-----------G------GUUUUGGCUAUUCUGGCGUUCUUCAGAUUUACAGCAUUAA--
KC788512.1_New_Mapoon_virus_strain_CY1014                 UAGCCAAG--UUUAAGAGGAUGUUUUCCAGCCUGCUGGAUGGGAGAGGACCAUUACGGAU-----------G------AUCCUAGCCCUUCUGGCUUUCUUUAAGUUUACAGCACUUA--
AY632538.4_Iguape_virus_strain_SPAn_71686                 G-GAUUUG--GUAAAGAGGACGGUUGGAAAACUGAUCAAUGGCGUUGGUCCGCUUAGACUU-----GUCUUA------GC--CAUGCUAAC----GUUCUUCAGAUUUUCCGC-CUUA--
NC_009026.2_Bussuquara_virus                              G-GGGCUG--GCAAAAAGGCUGCUUGGAGACGCGUU---UGCUGGUAGGGGACC------C-----UUAAGG------GU--UAUCCUAGC----AGUGGUCGCGUUCUUCAGAUUUA--
NC_001563.2_West_Nile_virus_lineage_2                     --UAGGAC---UAAAGAGGGCUAUGCUGAGUCUGAUUGACGGGAAGGGCC-CAAUACGUUU------CGUGU------UG----GCUCUUUUGGCGUUUUUCAGAUUCACUGCAAUC---
NC_000943.1_Murray_Valley_encephalitis_virus              --UGGGAG---UGAAGAGGGUAGUAAUGAACUUGCUAGAUGGCAGAGGGC-CAAUACGGUU------UGUGU------UG----GCUCUCUUAGCUUUCUUCAGGUUUACAGCACUU---
NC_006551.1_Usutu_virus                                   --UGGGAG---UGAAGAGGGUAGUCAUGGGCUUGUUGGAUGGAAGAGGAC-CAGUGCGAUU------CGUGC------UG----GCCUUGAUGACAUUCUUCAAGUUCACCGCGCUU---
NC_001437.1_Japanese_encephalitis_virus                   --UGGGAG---UGAAGAGGGUAGUAAUGAGCUUGUUGGACGGCAGAGGGC-CAGUACGUUU------CGUGC------UG----GCUCUUAUCACGUUCUUCAAGUUUACAGCAUUA---
NC_007580.2_Saint_Louis_encephalitis_virus                C-GGGGUU----GAAGAGGAUA-------CUUGGAAGUCUGCUGGAUGGCCGUGGACCCGU----GCGGUUC------AUACUAGCCAUCCUGACAUUCUUCCGAUUUACAGCUCUA---
EU879061.2_THo_virus_strain_THoMex07                      C-AGGGCU---UGAAGAGGAUG-------AUUGGAAAUCUGCUGGAUGGAAGAGGUCCAUUAAAAAUGGUUC------UU----GCCAUUCUGACAUUUUUCCGUUUUACAGCAAUA---
NC_015843.2_Tembusu_virus_flavivirus                      G-CGCGGA---UAAAGAGGACGA--------UUGAUGGGGUCCUGAGAGGAGCAG-GACCCAUAAGGUUUGU------GC--UGGCUCUACUGACUUUCUUCAAGUUUACAGCCCUGA--
NC_018705.3_Ntaya_virus                                   U-CUCGGA---UCAAGAGGAUGU--------UGGAUGGGCUAUUCAAGGGAAUAG-GACCCAUCAGGAUUGU------CC--UUGCAUUCCUGACGUUUUUCAAAUUUACAGCUUUGA--
NC_009028.2_Ilheus_virus                                  --AAGGGG--GCGAAGA--------ACUAUUCGGAGAA-UGCUAGAUGUGAGAGGAGCACCAAGAUUGAUCC------U----AGCCCUCAUGGCUUUUUUCCGUUUCGCAGCAAUCA--
MT762108.1_Batu_Kawa_virus_isolate_MYR097                 --GGACUCGCUGUUAAAUCUGAUUAG-AACUGUCCUGUCCGGGAGAGGACCGCUUAG-----------------AGCUGUGGUUGCACUCAUGGCCAUGCUGAAAUUCAUGGCCAUGAGA

NC_017086.1_Chaoyang_virus                                GGCAACAAGGUCAGCAA----GGCCACGAGAGCUAAGUUUCGCAGUGCGA------------AAAAGAGUGAUCUGAUAAAGAUCCUCAGUAGCUUCAAGAGAACGGUUACAAACCUUCU
MZ090957.1_Long_Pine_Key_virus_strain_Sabal1/2019         GGCAGGAAGGUGAGCGCGGCUAACCACAAGCGU----UUCCGAUCAUUGG------------ACAAAAAUCAGGCUAUGAAAAUUUUGGCGACGUUCAAGCGCAUACUGGGAAACCUGAU
KY072986.1_Panmunjeom_flavivirus_strain_A12.3025/ROK/2012 GGUAAAAAGAUGAGCAAGGAUGCGCAUAAGCGU----UUCAGGGCUGUUG------------AUAAGACCAAAGCUCUGAAGAUCCUUGCAUCCUUUAAGAAGGUUCUUGGAAACUUGAU
MF139576.1_Marisma_mosquito_virus_strain_HU4528/07        GAAAAUUUCUAAUGCUCAACAUAAGAGA---------UUCCGUUCAAUUG------------ACAAAACACAAGCGAUGAAAGUACUGGCAACGUUUAAGAAGAUUCUUGGCAACCUGAU
MZ358890.1_Aripo_virus_isolate_TR9096                     GGUAGGAAGGUUAGCAGAGCUGACCAUCAGAGA----UUCCGUGGAAGCG------------AUAAAGGUGCCACACUGAAGAUUCUGAAUUCGUUCAGGAGAAUCAUUGGCAACUUGGU
NC_040610.1_Nanay_virus_strain_PRD316/PER/09              GAAAGAAUAUGGUACGA-------------AAAUGGAAAAACGUCGACAAGAAACAAGGAAUUGACAUUCUGCGGCGUUUUAAGC---GGA-------------UGAUUGGCACGAUGAU
LC497470.1_Barkedji_virus_zmq17L31_RNA                    AAACAGAGAUGGCAUAAGGUUGACCGCAAGGAAGGAAGUAAGGUUC--UGGGG-----------AAGUUCCGGAACGUUAUAGGA---GAUAUGCUUAAGGAUCUGAAUUCCAGGAAGCG
NC_012532.1_Zika_virus_strain_MR_766                      ----CAAGCCAUCACUGGGCCUUAUCAACA---------------GAUGGGGUUCCGUGGGGAAA--AAAGAGGCUAUGGAAAUAAUAAAGAAGUUCAAGAA-AGAUCUUGCUGCCAUGU
NC_012533.1_Kedougou_virus_strain_DakAar_D1470            ----GCGCCCUUCCCCUGGACUCCUCAAGA---------------GAUGGAGCUCGGUAGGGAAG--AAAGAGGCCAGCAGAACCCUCAAAGGGUUCAAAAA-GGACAUUGGACAGAUGC
NC_001474.2_Dengue_virus_2                                ----CCCACCAACAGCAGGGAUAUUGAAGA---------------GAUGGGGAACAAUUAAAAAA--UCAAAAGCUAUUAAUGUUUUGAGAGGGUUCAGGAA-AGAGAUUGGAAGGAUGC
NC_001477.1_Dengue_virus_1                                ----ACCUCCAACAGCAGGAAUUUUGGCUA---------------GAUGGGGCUCAUUCAAGAAG--AAUGGAGCGAUCAAAGUGUUACGGGGUUUCAAGAA-AGAAAUCUCAAACAUGU
NC_001475.2_Dengue_virus_3                                ----UCCACCAACAGCAGGAGUCUUGGCUA---------------GAUGGGGAACCUUCAAGAAG--UCGGGGGCCAUUAAGGUCCUGAAAGGCUUCAAGAA-GGAGAUCUCAAACAUGC
AF326573.1_Dengue_virus_type_4_strain_814669              ----CCCACCAACAGCAGGGAUUCUGAAGA---------------GAUGGGGACAGUUGAAGAAA--AAUAAGGCCAUCAAGAUACUGAUUGGAUUCAGGAA-GGAGAUAGGCCGCAUGC
KM225263.1_Stratford_virus_strain_C338                    GA------CCAACGACAGGUUUGCUCAAAA---------------GAUGGGGAAUGAUGGACAAGCUUC--AUGCCCUAUCGCUGUUGAAAGGAUUCAAGAA-GGAUUUAGCCUCCAUGA
KM225265.1_Torres_virus_strain_TS5273_complete_genome     AG------CCGACGGCGGGCUUGCUGAAGA---------------GAUGGGGGAUGAUGGACAAAAUUC--AUGCUCUGUCUCUGCUGAAGGGAUUCAAGAA-GGACCUCGCAUCAAUGA
NC_009029.2_Kokobera_virus                                AA------CCAACGGCAGGACUAUUGAAGA---------------GGUGGGGCAUGAUGGACAAAGUAC--AUGCCUUGUCUCUUUUGAAAGGAUUUAAGAA-AGAUUUGGCUUCCAUGA
KM225264.1_Bainyik_virus_strain_MK7979                    AA------CCAACAGCAGGACUGCUAAAAA---------------GAUGGGGAAUGAUGGACAAAGUUC--AUGCCCUAUCUCUCCUAAGAGGAUUCAAGAA-GGACUUGGCUUCCAUGA
KC788512.1_New_Mapoon_virus_strain_CY1014                 GA------CCAACGGCUGGACUGCUGAGGA---------------GAUGGAUGACAGUGGACAAGUUAC--ACGCCAUUGCUCUACUCCGCAGCUUCAAACG-UGACAUUGCAACCAUGA
AY632538.4_Iguape_virus_strain_SPAn_71686                 AAACCAACAGCAGGACUGGUCAAACGAUGGACAAAGAUGAAACCGGCCCCUGCUGU-------AA-----------------------AAAUUUUGCAAAACUUCAGGAAACAACUUGGC
NC_009026.2_Bussuquara_virus                              CAGCAAUCAAAAUGUCCCCCGCUUUACU---CAAAAAGU--GGGGGACG--GUUGA-------AAAAGGGGCGGCAAUAGCCAUAAUGAAAAGUUUCAAAAAGGAGAUUGGAAGCAU-GC
NC_001563.2_West_Nile_virus_lineage_2                     -----GCUCCGACUCGUGCGGUGCUG---------------GACAGAUGGAGAGGCGUCAACAAACAAACA--GCAAUGAAGCAUCUCUUGAGUUUCAAGAA-AGAACUAGGAACUCUGA
NC_000943.1_Murray_Valley_encephalitis_virus              -----GCCCCGACCAAGGCCUUGAUG---------------AGGCGCUGGAAGAGCGUGAACAAGACAACG--GCCAUGAAACAUCUGACCAGUUUUAAGAA-AGAAUUAGGAACACUGA
NC_006551.1_Usutu_virus                                   -----GCCCCGACGAAGGCCUUGCUA---------------GGCCGUUGGAAGCGCAUCAACAAGACCACG--GCAAUGAAACACCUGACUAGCUUCAAAAA-GGAAUUAGGAACAAUGA
NC_001437.1_Japanese_encephalitis_virus                   -----GCCCCGACCAAGGCGCUUUUA---------------GGCCGAUGGAAAGCAGUGGAAAAGAGUGUG--GCAAUGAAACAUCUUACUAGUUUCAAACG-AGAACUUGGAACACUCA
NC_007580.2_Saint_Louis_encephalitis_virus                -----CAGCCAACUGAGGCGCUGAAG---------------CGCAGAUGGAGGGCUGUGGACAAAAGAACGG--CAUUGAAACACCUGAACGGAUUUAAACG-UGACCUCGGAUCCAUGC
EU879061.2_THo_virus_strain_THoMex07                      -----AGGCCCACCACUGGACUCUUA---------------CGCCGAUGG--GGCCUUAUGGAAAAAAAAGAGGCAAUCAAGCACCUGAGCAAGUUCAAGAA-AGAUCUUGGACAGAUGU
NC_015843.2_Tembusu_virus_flavivirus                      GG------CCAACCAUUGGAAUGCUGAAG---------------AGAUGGAAGCUGGUUGG--AGUUAAUGAGGCGACCAAACAUCUGAAAAGCUUCAAGCGU-GACAUUGGACAGAUGC
NC_018705.3_Ntaya_virus                                   AA------CCGACGGCAGGAUUGUUGAGA---------------CGAUGGAAGAUUGUUGG--UGUGGCGGAAGCCACGCGACAUCUAAAAAGUUUUAGGAAG-GACAUAGGACAGAUGU
NC_009028.2_Ilheus_virus                                  AG------CCCACUCUGGGCUUGAAAAAA---------------CGAUGGCGUUCUGUCAACAAGACA--GUCGCUGUCAAACAUCUGACCAACUUCAAAAA-GGAACUGACCACCAUGC
MT762108.1_Batu_Kawa_virus_isolate_MYR097                 -----------------------CCAACCAGAGCUCUCAAAGUGCGGUGGACCGGAUUGGACAAAAAACG----------AGGAACCGUGGUGCUUCACAAAUUGCGUGAGACAAUUGGU

NC_017086.1_Chaoyang_virus                                GGCUAGUGUGCAA---------AAGAGGAAGAGAAAGGCGAAGAGA--------------UCGGUCACGACGCCCAGCAUGGCUUUG------AUUCUAUUGACAAUGAGUUGUAUGGCU
MZ090957.1_Long_Pine_Key_virus_strain_Sabal1/2019         GAAGACCCUGCAAGGCCG--------------GAAGAAGAACGGGAAACGCUCGGCAGAAGGAGUACCUUUUUUCCUCCUGGCCAUGCUAGCUGGGAUGGUCGCCACAGUUUAUUCAGCC
KY072986.1_Panmunjeom_flavivirus_strain_A12.3025/ROK/2012 GAAGACUCUGCAAGGCCGAAGACAAAAGACAAGACGGUCAGCUGGAA--------------CAAUCUCGCUGACCCUCAU------------UAUGAUGUGUGUCACAAUUCUCGCGUCA
MF139576.1_Marisma_mosquito_virus_strain_HU4528/07        GAAAACUCUACAA---------AUGCGCA----------AGAAGAA-----GGGAAACCGCC-GUUCAGGUCAUGGUGUUGGACUCGUCACUU-UGGCCU----------UUAUAGGCAC
MZ358890.1_Aripo_virus_isolate_TR9096                     AAAGACACUGCAAGGAAAACGGACACGUAACGGAAAACGAGGAGGA-----ACGCAGGUGUCAGUCUUGUUCAUCAUGCUG--UUUAUCGGAU-GCAUGGGGU------UUCGUCUGGCA
NC_040610.1_Nanay_virus_strain_PRD316/PER/09              GAAG--------GGACUAACGACCCGGAAGAAUAAGAGGCGCUCAGCCACAACC-UGCCUACUACCACUUCUCUGGACCGGGGCUCUAGCCCUCGUA-GUCAGCACUUUUG---------
LC497470.1_Barkedji_virus_zmq17L31_RNA                    CA----------AGAGCAA-GACGUCGAA-------ACGAGGAUUGCAACAAUCGUUUGUUGUGUCAUGCUUGUGGACGAUGG--CAGCCUGUGCGACUUUGGGAAUGUUU---------
NC_012532.1_Zika_virus_strain_MR_766                      U-GAGAAUAAUCAAUGCUAGGAAAGAGAGGAAGAGACGUGGCGCAGACACCAGCAUCGGAAUCAUUGGCCUCCU--GCUG----------------------------------------
NC_012533.1_Kedougou_virus_strain_DakAar_D1470            U-GAACACCAUCAAC---------AAGAGGAAGA---GGAGCCCAGUUAAUUGGUUCUGGACCCUCAGCAUGUUUGGCGU----------------------------------------
NC_001474.2_Dengue_virus_2                                U-GAACAUCUUGAAUAGGAGACGCAGA---------------------UCUGCAGGCAUGAUCAUUAUGCUGAUUCCAAC----------------------------------------
NC_001477.1_Dengue_virus_1                                U-GAACAUAAUGAACAGGAGGAAAAGA---------------------UCUGUGACCAUGCUCCUCAUGCUGCUGCCCAC----------------------------------------
NC_001475.2_Dengue_virus_3                                U-GAGCAUAAUCAACCAACGGAAAAAG---------------------ACAUCGCUCUGUCUCAUGAUGAUAUUGCCAGC----------------------------------------
AF326573.1_Dengue_virus_type_4_strain_814669              U-GAACAUCUUGAACGGGAGAAAAAGG---------------------UCAACGAUAACAUUGCUGUGCUUGAUUCCCAC----------------------------------------
KM225263.1_Stratford_virus_strain_C338                    U-UGACACCAUCAACAGAAGA------------AAGAAAAAACGUGGUGCCUUUAACGGUUUAGUUUUCCUUACUGUGGUG-GGGUGUGUUUUAGGU--GCU---CGGAUAACCCAGCAA
KM225265.1_Torres_virus_strain_TS5273_complete_genome     C-UGACAUCAUCAACAGAAGG------------AAGAAGAAGAGAGGAGCAUCCAAUGGGAUAGUCUUCUUGGUCUUAUUC-GGAUGCGUCAUGGGA--GUG---AGGAUUACACAGGAG
NC_009029.2_Kokobera_virus                                C-CGACUUCGUGCACCUUCCC------------AAAAAGAAGAGUGGGGUUUCCA------UAAUUGGGAGGAUGCUGGUU-UUUUCAUUCACAGCA--GCGGUCAGAGUCACCCUAGAA
KM225264.1_Bainyik_virus_strain_MK7979                    C-UGACAUAGUGCACCGACGC------------AAGAAGAGGAGUGGCGUGACCA------UGAUUUGGCUGAUGCUUGUU-GUUUCAGUUACAGCA--GCUGUCAGAAUCACUCAGGAG
KC788512.1_New_Mapoon_virus_strain_CY1014                 C-CAACACCAUCAACAGAAGG------------AAGAAGAGAGGAGGGG---------AGUUAACCCUCCUCCUGCCACUCCUGGUAUGUUCUGGCAUGGCGCUCAAGGUCACAACUUAC
AY632538.4_Iguape_virus_strain_SPAn_71686                 U-CGAUGAUCCAGACCCUUUCAAACAGGAAGAAGAAACGUGGACUGCACGGAC--UAGGACUGCUAGUUCUGGUGCCCAUCAC--------------A----------------------
NC_009026.2_Bussuquara_virus                              U-GGAUGUUGUUG-CCCGCAGAAAGACAAAAAAUAAAGGAAAAC-GCUCCGUUGAGAGCAGUGCG-UUGCUGGUGCUGUUGAC--------------C----------------------
NC_001563.2_West_Nile_virus_lineage_2                     C-CAGUGCCAUCAACCGCCGGAGCACAAAACAAAAGAAAAGAGGAGGCACAGCGGGCUUUACUAUCUUGCUUGGGCUGAUC----------------------------GCCUG-UGCUG
NC_000943.1_Murray_Valley_encephalitis_virus              U-UGAUGUGGUGAACAAAAGGGGCAAAAAACAAAAGAAAAGAGGUGGCAGUGAAACAU------CCGUGCUUAUGCUCA---------------------------UUUUCAUGCUGAUU
NC_006551.1_Usutu_virus                                   U-CAACGUGGUUAACAAUCGGGGCACAAAA------AAGAAGAGAGGCAACAAUGGAC------CAGGACUAGUGAUGAUCAU--------------AA----CACUCAUGACGGUUGUU
NC_001437.1_Japanese_encephalitis_virus                   U-UGACGCCGUGAACAAGCGGGGCAGAAAACAAAACAAAAGAGGAGGAAAUGAAGGCUCAAUCAUGUGGCUCGCAAGCUUGGC--------------AGUUGUCAUAGCUUACGCAGGAG
NC_007580.2_Saint_Louis_encephalitis_virus                U-AGACACCAUCAACCGGCGG---------CCAAGCAAGAAGAGAGGAGGGACCAGAUCGUUGCUCGGAUUGGCU------------------------------------GCGCUAAUU
EU879061.2_THo_virus_strain_THoMex07                      U-AAUGAUUGUCAAUCGGAGG---------AAAAACAACAAACGAGGAAUGACAACAACAGCUAUCAGUUUGGUU------------------------------------A---UGCUG
NC_015843.2_Tembusu_virus_flavivirus                      U-CGACGGACUGAAUAAG---CGGA------AGGCGAAACGUCGGGGGGGGAGUUGCUCUU-GGAUCAUUAUGUUACUCCC-----------------GAUA------------------
NC_018705.3_Ntaya_virus                                   U-GGAUGGACUCAACAAGAGAGGAA------AGAAGAAAAGAGGAGGAAGCACUGGUGGUUUGCUUUUGAUUAUUAGCUUCUC--------------AUGUG------------------
NC_009028.2_Ilheus_virus                                  U-CGACUCAGUCAACAAGCGCAAGGAAAAGAAGAAGA----------------------------------GCUUCUCAACGG--------------CCCUGCUCUGGAUUACCAUGAUC
MT762108.1_Batu_Kawa_virus_isolate_MYR097                 GGGAUGCUACGGGACCUGAAUGGAAGAAAACAAAAGAAACGGAGAAGUACUGGAACUGGUCUGUUACUGAGCAUGUUGUGGGCUACCACUCUAUGCUUCACAUUGACCAGUUUUGACGGG

NC_017086.1_Chaoyang_virus                                UAUGGAGCCACCAGGUUCA----------------------------------------------CCAGAAAUGGGUUUGU
MZ090957.1_Long_Pine_Key_virus_strain_Sabal1/2019         ACUAUCACAACC--------------------------------------------------------------------G
KY072986.1_Panmunjeom_flavivirus_strain_A12.3025/ROK/2012 ACUGUCACGACUAAGGA---------------------------------------------------------------U
MF139576.1_Marisma_mosquito_virus_strain_HU4528/07        GGU-----GAUGGCUGC---------------------------------------------------------------A
MZ358890.1_Aripo_virus_isolate_TR9096                     ACU-----GAGGAUGGC---------------------------------------------------------------U
NC_040610.1_Nanay_virus_strain_PRD316/PER/09              ------------------------------------------------------------------AUGGGAAGCCCGUCA
LC497470.1_Barkedji_virus_zmq17L31_RNA                    ------------------------------------------------------------------GACGG----------
NC_012532.1_Zika_virus_strain_MR_766                      -----ACUACAGCCAU-------------------GGCAGCAGAGAUCACUAGACGCGGGA--------------GUGCAU
NC_012533.1_Kedougou_virus_strain_DakAar_D1470            -----GCUAACGGCAGUUAAAAUAGGAGACUACCAGGGAGCGAAAAUCAUGAUAGCCGAGA--------------AGUCUG
NC_001474.2_Dengue_virus_2                                -----AGUGAUGGCGUUCCAUUUAACCACACGUAACGGAGAACCACACAUGAUCGUCAGCAGACAAGAGA--AAGGGAA--
NC_001477.1_Dengue_virus_1                                -----AGCCCUGGCGUUCCAUCUGACCACCCGAGGGGGAGAGCCGCACAUGAUAGUUAGCAAGCAGGAAA--GAGGAAAAU
NC_001475.2_Dengue_virus_3                                -----AGCACUUGCUUUCCACUUGACUUCACGAGAUGGAGAGCCGCGCAUGAUUGUGGGGAAGAAUGAAA--GAGGUAAAU
AF326573.1_Dengue_virus_type_4_strain_814669              -----CGUAAUGGCGUUUUCCUUGUCAACAAGAGAUGGCGAACCCCUCAUGAUAGUGGCAAAACAUGAAA--GGGGG----
KM225263.1_Stratford_virus_strain_C338                    AAUGGAAUGCCUUUGAUGAAAGUCCAGAAAUCGGAUGUCG-----------------------------------------
KM225265.1_Torres_virus_strain_TS5273_complete_genome     AAUGGCAUGCCCAUGAUGAAAAUACAAAAAACCGAUGUGG-----------------------------------------
NC_009029.2_Kokobera_virus                                AACGGCAUGUCUUUGAUGAAAAUUCAAAAGGCUGACGUUG---------------------------------------GA
KM225264.1_Bainyik_virus_strain_MK7979                    AAUGGCAUGCCUCUAAUGAAGAUACAAAAGACUGACGUCGGAAAGGUCAUCACGAUGCGCACUGAGCAAGGUGAGAACAGA
KC788512.1_New_Mapoon_virus_strain_CY1014                 AACGGAUCCCCACUCUUGAACAUCACCAAAUAUG--------------------------------------------ACG
AY632538.4_Iguape_virus_strain_SPAn_71686                 -------UUGUG--UUUCCAAACCGGAAACUAUAAUG------------GGAAGGUGAUGAU-------CACG--------
NC_009026.2_Bussuquara_virus                              -------GCUUGUCUGGCC--UUGGGCUUCAAAGUGG------------UUA-CAGGAC------------CU--------
NC_001563.2_West_Nile_virus_lineage_2                     GA--GCUGUGACCCUC--------UCGAACUUCCAGG------------GCAAAGUGAUGAU-------------------
NC_000943.1_Murray_Valley_encephalitis_virus              GGAUUUGCCGCUGCCUUAAAGCUUUCCACCUUCCAGG------------GCAAGAUA------------------------
NC_006551.1_Usutu_virus                                   UCAAUGGUUUCCUCUUUAAAGCUUUCCAACUUCCAGG------------GGAA----------------------------
NC_001437.1_Japanese_encephalitis_virus                   CAA-------------UGAAGUUGUCGAAUUUCCAGG------------GG------------------------------
NC_007580.2_Saint_Louis_encephalitis_virus                GGACUGGCGAGUUCAUUGCAGUUAUCAACCUAUCAGG------------GGAAAGUGUUAAUGU-------CA--------
EU879061.2_THo_virus_strain_THoMex07                      GCUACUACUAUGGCAGCGCGGCUCUCAUCUUUCGAUG------------GGAAAGUUCUAUUGUCAGUCAACA--------
NC_015843.2_Tembusu_virus_flavivirus                      -----GUUGCUGGGC-UGAAGCUUGGAAACUAUAAUG------------GUAGAGUUUUGGCCACUUUAAAUA--------
NC_018705.3_Ntaya_virus                                   -----CGUG--UGCCCUUAAGGUGGGAUCGUACAAUG------------GAAAGCCGCUGAUCACUG--------------
NC_009028.2_Ilheus_virus                                  ACAGCGGUCGCCGGCCUCAAGAUCUCAUCACACAGAG------------ACCGGCCUCUGCUGAUGGUGAACAAAACUGAU
MT762108.1_Batu_Kawa_virus_isolate_MYR097                 AGACCCAUGAUGACUAUUGAAC----------------------------------------------AGAGUGAGGUUGG

alifold                                                   ........(((((.(((((((...(((((((((.............)))))))))..........................)............)).))))..))))).......(((((
                                                          ((..((...............................)))))))))...(...(.((((((((....)))))))).))....(((......))).(((((((....((..((((((....
                                                          ..))))))...))....)))))))................................................................................................
                                                          ........................................................................................................................
                                                          ........................................................................................................................
                                                          ................................................................................. (-54.13 = -28.93 + -25.19)
```
