## Supplementary material for "Novel conserved RNA structural motifs regulate genome cyclization of yellow fever virus": Figure 11-Supplementary File 1: 5445874.RNAalifold.consensus

```
........(((((.(((((((...(((((((((.............)))))))))..........................)............)).))))..))))).......(((((((..((...............................)))))))))...(...(.((((((((....)))))))).))....(((......))).(((((((....((..((((((......))))))...))....))))))).................................................................................................................................................................................................................................................................................................................................................................................................................................
```
