## Supplementary material for "Novel conserved RNA structural motifs regulate genome cyclization of yellow fever virus": Figure 11-Supplementary File 1: 5445874.RNAalifold.consensus.bp

```
 33:47 32:48 31:49 30:50 29:51 28:52 27:53 26:54 25:55 21:82 20:95 19:96 18:98 17:99 16:100 15:101 13:104 12:105 11:106 10:107 9:108 126:158 125:159 122:160 121:161 120:162 119:163 118:164 117:165 116:166 183:188 182:189 181:190 180:191 179:192 178:193 177:194 176:195 174:197 170:198 205:212 204:213 203:214 236:243 235:244 234:245 233:246 232:247 231:248 228:252 227:253 222:258 221:259 220:260 219:261 218:262 217:263 216:264
```
