## Supplementary material for "Novel conserved RNA structural motifs regulate genome cyclization of yellow fever virus": Figure 11-Supplementary File 1: 5445874.version

```
#### VERSION INFORMATION ####
RNA web tools : 5.0.14
LocARNA : 1.9.1 linking Vienna RNA package 2.3.2

#### WEBSERVER URL ####
http://rna.informatik.uni-freiburg.de

#### PLEASE CITE ####
+ LocARNA-P: Accurate boundary prediction and improved detection of structural RNAs; Sebastian Will, Tejal Joshi, Ivo L. Hofacker, Peter F. Stadler, and Rolf Backofen.; RNA, 18 no. 5, pp. 900-14, 2012
  @ http://www.bioinf.uni-freiburg.de//Subpages/publications.html?en#Will_Joshi_Hofacker-LocAR_Accur_bound-2012.abstract
+ Inferring non-coding RNA families and classes by means of genome-scale structure-based clustering; Sebastian Will, Kristin Reiche, Ivo L. Hofacker, Peter F. Stadler, and Rolf Backofen.; PLoS Computational Biology, 3 no. 4, pp. e65, 2007
  @ http://www.bioinf.uni-freiburg.de/Subpages/publications.html?en#Will:etal:_infer_non_codin_rna_famil:PLOS2007.abstract
+ Freiburg RNA tools: a central online resource for RNA-focused research and teaching; Martin Raden, Syed M Ali, Omer S Alkhnbashi, Anke Busch, Fabrizio Costa, Jason A Davis, Florian Eggenhofer, Rick Gelhausen, Jens Georg, Steffen Heyne, Michael Hiller, Kousik Kundu, Robert Kleinkauf, Steffen C Lott, Mostafa M Mohamed, Alexander Mattheis, Milad Miladi, Andreas S Richter, Sebastian Will, Joachim Wolff, Patrick R Wright, and Rolf Backofen; Nucleic Acids Research, 46(W1), W25-W29, 2018.
  @ http://www.bioinf.uni-freiburg.de/Subpages/publications.html#Raden-2018-websrv.abstract
```
