## Supplementary material for "Novel conserved RNA structural motifs regulate genome cyclization of yellow fever virus": Figure 11-Supplementary File 1: alifold.consensus

```
---A-GWWKKUYVYCURYGUGRV-yYBYMWWRcaCMDyarc-uUUKKYDDKDVVrRWKg----------------------y-u-auaurCWUAAMcRYAKUKBRAWMaa-----GKUUUUU--DRRCwgaauurgaaa-caGaagwYWYYSAWKGWCYAWMAAMCCAGG---aARRCCCGSuAvWAVBCGGGYYGUCAAUAUGCURAARCGCGGBVYRHCCCGYGYRycBNCSYYYYwHyaSGSGDB--sYRAARAGGDYVBYWRHRRRHYUGHUGKVYGSyagRGGSSCVHKBASVMUYa-mauuSGUKSau-scuKKcyUwGCycUYCUgrcBUUYUUSMRRUUYMYAGCMHUca--rr---smmCCRACVVMDGSMYURYYRAArr-------uu--ggccGAUGGRGVWBVrusrasAARADWMYGAGGCHMUSAMRVWHCUGAVNRGBUUYAARMR-RKAVHUDGSAMMMWKGHB-VRACRYHRYSAACMVRMGGrrmavraaamarAagAARARVRSWGgmRSBDCSRBMKSDHYVVUYNKSYUBVYBCYSNYsgs-uu---uc-u-gsaugkyggyca-gauyacucuggwgamuggMRYSMYBGYBKUsmaghusucmammuaysakg--g-------cakgaaagug-ugau----ga-a-c--gg----u
........(((((.(((((((...(((((((((.............)))))))))..........................)............)).))))..))))).......(((((((..((...............................)))))))))...(...(.((((((((....)))))))).))....(((......))).(((((((....((..((((((......))))))...))....)))))))................................................................................................................................................................................................................................................................................................................................................................................................................................. (-54.13 = -28.93 + -25.19)
```
