## Supplementary material for "Novel conserved RNA structural motifs regulate genome cyclization of yellow fever virus": Figure 11-Supplementary File 1: AF326573_1_Dengu

```
#PP 2.0

AF326573.1_Dengue_virus_type_4_strain_814669 AGUUGUUAGUCUGUGUGGACCGACAAGGACAGUUCCAAAUCGGAAGCUUGCUUAACACAGUUCUAACAGUUUGUUUGAAUAGAGAGCAGAUCUCUGGAAAAAUGAACCAACGAAAAAAGGUGGUUAGACCACCUUUCAAUAUGCUGAAACGCGAGAGAAACCGCGUAUCAACCCCUCAAGGGUUGGUGAAGAGAUUCUCAACCGGACUUUUUUCUGGGAAAGGACCCUUACGGAUGGUGCUAGCAUUCAUCACGUUUUUGCGAGUCCUUUCCAUCCCACCAACAGCAGGGAUUCUGAAGAGAUGGGGACAGUUGAAGAAAAAUAAGGCCAUCAAGAUACUGAUUGGAUUCAGGAAGGAGAUAGGCCGCAUGCUGAACAUCUUGAACGGGAGAAAAAGGUCAACGAUAACAUUGCUGUGCUUGAUUCCCACCGUAAUGGCGUUUUCCUUGUCAACAAGAGAUGGCGAACCCCUCAUGAUAGUGGCAAAACAUGAAAGGGGG

#END

#SECTION BASEPAIRS

168 186 0.67634176
168 315 0.03359889
364 439 0.017689
209 301 0.0169
209 304 0.05798464
209 322 0.01428025
146 283 0.25080064
146 294 0.01292769
146 169 0.20376196
448 465 0.09278116
448 455 0.33965584
391 451 0.12809241
391 445 0.08508889
391 400 0.04280761
391 424 0.13623481
391 426 0.1024
391 443 0.02140369
231 254 0.88698724
235 252 0.02563201
235 245 0.02205225
235 249 0.93586276
395 448 0.35820225
395 441 0.02839225
395 442 0.03744225
395 421 0.167281
81 95 0.89189136
204 215 0.40500496
204 214 0.01026169
162 306 0.02729104
447 466 0.04831204
447 456 0.34715664
369 491 0.13446889
369 417 0.02782224
59 145 0.06687396
59 208 0.10361961
400 437 0.04012009
400 422 0.08886361
400 416 0.30658369
376 481 0.39576681
442 466 0.05934096
442 462 0.25826724
167 187 0.63888049
150 165 0.98168464
474 481 0.01207801
474 491 0.32626944
371 464 0.09909904
371 377 0.01347921
371 414 0.03243601
371 484 0.62536464
371 489 0.09659664
371 481 0.07845601
180 209 0.02653641
113 213 0.01454436
113 136 0.087616
219 270 0.968256
219 274 0.02076481
66 74 0.04309776
1 145 0.04648336
93 192 0.17181025
120 132 0.99900025
80 96 0.86415616
330 436 0.020164
330 361 0.92390544
330 461 0.04153444
330 344 0.03359889
330 343 0.03908529
214 311 0.01115136
214 296 0.02692881
214 299 0.08317456
214 352 0.02331729
214 317 0.022801
6 66 0.93180409
290 426 0.12852225
145 170 0.15936064
145 284 0.25542916
44 53 0.05731236
44 62 0.06517809
410 436 0.59213025
410 415 0.01607824
16 66 0.01010025
16 23 0.01630729
16 163 0.01473796
16 57 0.03052009
16 46 0.022201
16 55 0.64754209
236 251 0.03286969
236 244 0.02146225
236 248 0.92313664
236 247 0.01290496
57 187 0.13476241
396 441 0.04765489
396 420 0.17355556
396 447 0.44395569
396 421 0.15358561
13 58 0.831744
13 67 0.11215801
9 63 0.79227801
9 30 0.02268036
9 144 0.01129969
435 475 0.02047761
311 454 0.06275025
311 323 0.02157961
311 372 0.62980096
311 386 0.07043716
32 47 0.36324729
32 144 0.01205604
32 48 0.026244
159 195 0.02588881
431 440 0.04359744
431 476 0.02647129
431 437 0.09935104
315 331 0.01290496
315 450 0.05121169
315 382 0.06744409
279 305 0.01104601
173 290 0.04313929
173 306 0.07800849
173 181 0.801025
253 262 0.09333025
409 437 0.57820816
409 416 0.02146225
357 445 0.01985281
72 104 0.91565761
360 442 0.01628176
274 291 0.50225569
274 307 0.02585664
274 308 0.11621281
470 498 0.03441025
470 496 0.10936249
470 497 0.60264169
306 339 0.0144
96 215 0.02852721
96 108 0.13883076
358 444 0.01934881
200 313 0.285156
89 197 0.01194649
89 196 0.09278116
63 193 0.03549456
63 77 0.04481689
63 191 0.10387729
63 204 0.12089529
63 188 0.01004004
63 112 0.108241
51 193 0.13667809
51 191 0.035721
51 86 0.03305124
51 82 0.01449616
51 60 0.04549689
51 151 0.01695204
404 439 0.39753025
404 412 0.30946969
404 442 0.03944196
301 380 0.63441225
301 332 0.07112889
301 344 0.01476225
137 146 0.32844361
75 101 0.89775625
75 85 0.01010025
305 328 0.07027801
305 340 0.01444804
327 439 0.02347024
327 365 0.97574884
327 464 0.04468996
35 43 0.53934336
184 281 0.06927424
184 205 0.01153476
184 204 0.03045025
184 200 0.112896
223 266 0.99500625
322 370 0.24730729
299 382 0.61058596
193 197 0.09622404
193 209 0.28783225
193 207 0.02598544
388 430 0.06906384
388 470 0.23184225
388 469 0.16982641
388 427 0.18774889
388 447 0.08732025
388 446 0.02493241
339 352 0.94187025
436 452 0.01108809
436 474 0.02259009
387 471 0.23824161
387 447 0.01471369
387 448 0.09840769
387 428 0.18861649
387 431 0.07354944
387 470 0.17455684
316 381 0.06822544
24 50 0.02588881
210 300 0.02452356
210 321 0.02067844
210 356 0.01572516
294 299 0.01331716
294 352 0.01803649
294 301 0.16769025
294 388 0.53963716
294 389 0.02745649
124 128 0.79049881
328 346 0.06335289
328 364 0.972196
328 463 0.04380649
328 438 0.02313441
414 432 0.58232161
50 61 0.03944196
50 58 0.03186225
50 152 0.01734489
50 56 0.08904256
50 87 0.03367225
189 198 0.01718721
189 211 0.02137444
189 213 0.29517489
189 196 0.13213225
382 457 0.04981824
382 474 0.54184321
382 452 0.01357225
382 455 0.11621281
382 401 0.03006756
382 389 0.02295225
138 145 0.28569025
283 416 0.04721929
176 305 0.04092529
176 302 0.02217121
176 287 0.04
208 302 0.013689
208 305 0.08042896
169 314 0.04104676
169 185 0.76632516
285 414 0.04635409
281 303 0.01147041
367 419 0.02849344
367 436 0.01054729
367 484 0.07986276
449 454 0.329476
449 464 0.28355625
449 461 0.01089936
449 478 0.01012036
303 310 0.03243601
303 378 0.62378404
303 330 0.071289
303 342 0.01468944
164 304 0.02739025
202 311 0.27709696
202 217 0.07203856
95 109 0.05212089
95 216 0.010404
95 190 0.13220496
368 483 0.07579009
368 418 0.02829124
368 492 0.14845609
225 264 0.96569929
444 460 0.34164025
444 458 0.01006009
207 306 0.08168164
49 153 0.01747684
49 84 0.01227664
49 189 0.01069156
49 59 0.02187441
49 57 0.08696601
49 88 0.03010225
195 319 0.17297281
195 206 0.06848689
21 42 0.72114064
21 27 0.05080516
221 268 0.99221521
191 209 0.02547216
191 199 0.10163344
191 197 0.07333264
191 211 0.29214025
472 496 0.01065024
472 495 0.16467364
472 493 0.28569025
218 271 0.96118416
218 275 0.02493241
341 350 0.93257649
76 100 0.86434209
196 318 0.23892544
196 205 0.06922161
196 206 0.23280625
226 233 0.02699449
36 42 0.52388644
98 213 0.03211264
47 193 0.01261129
47 86 0.01726596
47 191 0.012544
47 155 0.01625625
47 143 0.042025
47 60 0.11015761
313 384 0.06832996
313 369 0.03232804
313 320 0.03157729
313 452 0.06036849
313 321 0.02328676
313 333 0.01435204
212 354 0.02274064
212 301 0.08202496
212 319 0.02277081
212 298 0.026569
175 306 0.04145296
175 304 0.07573504
175 180 0.01572516
175 288 0.04318084
7 65 0.94692361
255 260 0.094864
380 476 0.59120721
380 391 0.02396304
380 404 0.03059001
380 459 0.06817321
380 457 0.12047841
171 183 0.80442961
171 312 0.04028049
433 477 0.01909924
433 438 0.04376464
433 474 0.02268036
286 296 0.20394256
286 413 0.045796
217 272 0.879844
217 276 0.02699449
20 43 0.74563225
20 28 0.052441
20 60 0.09591409
3 143 0.01844164
3 110 0.01147041
3 69 0.01527696
92 193 0.17380561
481 488 0.01630729
481 490 0.01803649
278 303 0.05900041
143 286 0.25948836
158 196 0.03045025
106 187 0.03587236
18 51 0.02304324
18 62 0.10426441
18 161 0.01315609
18 47 0.13198689
18 53 0.10381284
18 63 0.01288225
354 448 0.01731856
463 469 0.01747684
463 468 0.06533136
408 417 0.02039184
62 113 0.106276
62 78 0.045796
62 192 0.09998244
62 205 0.12489156
62 194 0.03059001
359 443 0.01841449
152 163 0.97634161
115 134 0.01153476
115 211 0.01223236
373 462 0.08346321
373 479 0.07295401
373 482 0.51782416
373 485 0.06240004
440 448 0.01119364
440 468 0.06355441
440 464 0.37540129
41 146 0.01590121
111 143 0.01750329
111 182 0.02396304
12 68 0.07333264
12 59 0.87853129
12 27 0.01605289
407 415 0.05788836
29 34 0.42536484
33 46 0.23415921
33 45 0.24235929
73 87 0.01062961
73 103 0.91642329
277 304 0.06456681
277 305 0.13417569
277 288 0.52345225
157 197 0.03094081
68 215 0.03175524
68 72 0.02758921
402 441 0.44289025
402 420 0.08196769
116 136 0.48958009
116 210 0.01026169
187 201 0.06563844
187 278 0.07038409
187 200 0.01155625
65 75 0.0289
389 446 0.08573184
389 451 0.02449225
389 469 0.22287841
389 445 0.02468041
389 468 0.16305444
389 426 0.185761
389 427 0.01054729
182 283 0.06190144
182 202 0.11370384
182 207 0.0289
298 348 0.01697809
324 442 0.01697809
418 428 0.54213769
134 149 0.01582564
40 147 0.01387684
297 349 0.01779556
84 92 0.868624
84 197 0.02829124
84 199 0.04334724
101 210 0.02968729
417 429 0.556516
233 247 0.02163841
233 251 0.933156
292 390 0.34904464
292 354 0.01098304
451 457 0.04177936
451 459 0.01181569
451 462 0.26946481
332 341 0.07414729
332 459 0.03936256
332 359 0.92525161
393 444 0.01525225
393 443 0.06190144
393 424 0.09375844
188 199 0.02582449
188 197 0.13373649
188 212 0.01420864
188 214 0.29278921
188 277 0.06666724
329 345 0.06538249
329 462 0.04268356
329 437 0.02274064
329 363 0.96471684
122 130 0.99102025
412 434 0.59861169
455 475 0.04656964
15 56 0.72046144
15 67 0.01545049
15 58 0.03247204
15 164 0.015625
15 47 0.02343961
15 24 0.01763584
27 36 0.56205009
27 52 0.24661156
27 47 0.02169729
27 51 0.03956121
384 472 0.48734361
384 450 0.01140624
384 399 0.01628176
114 212 0.013456
114 135 0.04857616
190 210 0.02365444
190 198 0.06355441
190 212 0.29322225
190 195 0.11937025
220 269 0.98823481
438 469 0.04502884
438 468 0.03810304
438 464 0.01179396
438 472 0.01550025
438 450 0.01301881
438 470 0.05489649
318 379 0.06125625
136 147 0.27615025
326 366 0.97397161
26 48 0.02325625
26 53 0.18792225
26 52 0.04020025
429 481 0.03771364
429 436 0.01162084
280 304 0.01234321
432 436 0.037249
432 439 0.04682896
432 475 0.02547216
432 478 0.02010724
70 106 0.92852496
213 300 0.082944
213 318 0.02286144
213 297 0.02702736
213 353 0.02307361
355 447 0.01993744
312 321 0.02913849
312 334 0.01352569
312 453 0.06155361
312 371 0.61011721
312 322 0.02289169
312 385 0.07006609
119 133 0.99740169
437 473 0.02005056
437 471 0.05645376
437 469 0.03869089
437 470 0.04588164
437 451 0.01324801
30 146 0.01252161
30 50 0.15264649
2 144 0.03073009
2 111 0.01817104
386 398 0.0256
386 449 0.11135569
386 432 0.07601049
317 380 0.06775609
94 191 0.16982641
356 446 0.02013561
52 81 0.01406596
52 190 0.03523129
52 85 0.03207681
52 59 0.03984016
52 192 0.13505625
170 313 0.04068289
170 184 0.77915929
381 390 0.023716
381 456 0.11799225
381 458 0.06290064
381 402 0.02944656
454 476 0.04848804
385 399 0.01297321
385 450 0.10452289
385 433 0.07134241
71 105 0.931225
58 146 0.06682225
58 186 0.13126129
203 216 0.36336784
109 145 0.01623076
109 184 0.03474496
109 215 0.01418481
302 331 0.071289
302 379 0.62916624
302 343 0.01485961
31 145 0.01236544
31 49 0.09168784
31 48 0.28922884
340 351 0.93799225
473 482 0.01256641
473 492 0.36192256
459 471 0.08862529
43 63 0.08844676
43 144 0.01437601
325 441 0.01920996
135 148 0.15256836
46 61 0.08952064
46 51 0.06225025
46 144 0.04305625
46 87 0.01760929
85 91 0.84125584
85 196 0.02217121
85 198 0.04343056
165 303 0.02157961
161 307 0.02706025
224 265 0.99221521
445 463 0.04910656
445 459 0.33814225
110 183 0.02735716
14 66 0.10426441
14 57 0.77228944
14 59 0.02211169
14 25 0.01547536
14 68 0.01121481
194 208 0.28015849
289 427 0.13075456
289 293 0.08561476
238 249 0.03330625
238 243 0.01471369
238 245 0.75272976
441 467 0.06180196
441 463 0.36421225
183 206 0.02353156
183 205 0.01050625
183 282 0.06335289
183 201 0.11329956
398 419 0.164025
398 424 0.08248384
398 468 0.01179396
398 439 0.06922161
398 445 0.48413764
64 192 0.03294225
64 190 0.09529569
4 68 0.85063729
397 419 0.17239104
397 446 0.49252324
397 425 0.02449225
397 469 0.01199025
397 420 0.16353936
237 244 0.01408969
237 247 0.51538041
237 246 0.37797904
237 250 0.03323329
413 433 0.59089969
284 415 0.04682896
392 425 0.101761
392 450 0.12124324
392 399 0.03790809
392 442 0.01677025
392 448 0.01565001
392 444 0.07376656
199 204 0.03323329
199 314 0.28847641
333 340 0.06315169
232 248 0.02137444
232 253 0.88153321
293 300 0.01216609
293 389 0.46977316
293 390 0.02699449
293 353 0.01542564
293 302 0.13935289
480 491 0.018496
480 489 0.012544
123 129 0.982081
229 260 0.03538161
229 262 0.04968441
174 305 0.07706176
174 180 0.79227801
174 181 0.01382976
174 289 0.04338889
174 307 0.04153444
254 261 0.09790641
142 287 0.20894041
378 406 0.02758921
378 461 0.07279204
378 478 0.56746089
450 463 0.27625536
450 458 0.04141225
450 477 0.010201
450 460 0.01199025
82 199 0.02866249
82 94 0.88981489
100 211 0.03076516
147 168 0.19945156
147 293 0.01212201
462 470 0.01814409
462 469 0.06786025
166 188 0.12852225
166 302 0.01592644
23 40 0.63377521
372 463 0.09696996
372 480 0.07706176
372 413 0.03236401
372 483 0.59243809
179 210 0.02365444
153 162 0.96609241
273 292 0.39225169
403 413 0.31214569
403 440 0.43811161
446 457 0.34916281
446 462 0.04769856
377 462 0.07225344
377 480 0.419904
468 498 0.16719921
468 497 0.09641025
468 499 0.93624976
468 500 0.09715689
155 199 0.03003289
275 290 0.524176
275 307 0.13801225
275 306 0.06411024
112 214 0.01471369
112 142 0.01418481
112 137 0.09653449
86 197 0.04264225
45 145 0.03810304
45 61 0.040804
45 52 0.06345361
45 62 0.049729
439 463 0.01129969
439 465 0.37442161
439 449 0.01279161
151 164 0.98267569
401 442 0.42653961
401 415 0.29767936
401 436 0.02859481
401 421 0.08732025
186 279 0.07118224
186 202 0.07458361
186 198 0.09935104
117 135 0.74736025
427 483 0.03713329
427 438 0.01483524
405 411 0.29746116
405 441 0.04809249
405 417 0.06390784
99 212 0.03147076
10 29 0.02053489
118 134 0.95140516
60 207 0.13068225
60 144 0.06589489
60 80 0.04355569
60 67 0.034596
482 489 0.01705636
230 259 0.01030225
230 255 0.85729081
314 332 0.01432809
314 451 0.05919489
314 368 0.03568321
8 64 0.881721
390 425 0.17969121
390 450 0.02319529
390 444 0.02393209
428 437 0.01495729
428 482 0.03786916
296 350 0.01798281
296 386 0.52896529
416 430 0.56310016
102 209 0.02676496
309 374 0.635209
97 107 0.13675204
97 214 0.03250809
457 473 0.09560464
42 64 0.07650756
42 145 0.01493284
411 435 0.606841
295 300 0.16410601
295 387 0.53670276
295 388 0.02531281
295 351 0.01806336
107 205 0.02534464
107 186 0.03755844
291 425 0.09834496
331 435 0.01361889
331 360 0.935089
331 342 0.07241481
331 460 0.04044121
452 461 0.25130169
121 131 0.99460729
11 60 0.93026025
11 28 0.01871424
108 204 0.02512225
108 146 0.01679616
108 216 0.016641
108 185 0.03717184
156 198 0.03080025
53 191 0.12780625
53 189 0.02735716
53 84 0.02876416
276 305 0.06446521
276 306 0.13682601
276 289 0.52432081
61 193 0.061009
61 66 0.029241
61 79 0.04566769
61 114 0.07360369
61 206 0.12802084
61 143 0.05692996
304 309 0.03869089
304 377 0.61842496
304 329 0.07091569
185 199 0.11235904
185 280 0.07118224
185 203 0.07252249
48 85 0.01684804
48 190 0.01216609
48 154 0.01758276
48 89 0.01207801
48 192 0.01194649
48 59 0.09461776
458 472 0.09259849
181 208 0.02835856
181 203 0.10810944
443 465 0.053824
370 416 0.02414916
370 465 0.02758921
370 378 0.01162084
370 482 0.03549456
370 485 0.477481
370 490 0.11075584
406 416 0.06290064
406 410 0.231361
406 440 0.04959529
197 204 0.06869641
197 205 0.23921881
197 317 0.25030009
205 213 0.01010025
205 214 0.40998409
227 264 0.02226064
227 232 0.029584
91 194 0.17205904
201 312 0.28121809
323 369 0.24285184
222 267 0.99500625
399 418 0.14853316
399 438 0.06786025
399 423 0.08874441
192 208 0.02595321
192 198 0.10106041
192 210 0.290521
192 196 0.055225
471 497 0.02576025
471 496 0.48066489
239 244 0.76073284
239 248 0.03316041
288 428 0.13118884
288 294 0.20403289
288 411 0.03732624
17 52 0.02187441
17 56 0.02866249
17 162 0.01404225
17 48 0.13505625
17 63 0.10982596
17 64 0.01301881
17 24 0.01713481
25 49 0.02499561
25 53 0.03337929
475 490 0.29550096
475 480 0.01110916
56 188 0.13980121
287 295 0.20457529
287 412 0.04418404
216 277 0.02903616
216 272 0.01181569
216 294 0.01347921
216 309 0.01212201
216 350 0.02292196
74 86 0.01036324
74 102 0.91259809
365 438 0.017424
67 216 0.03736489
67 73 0.04264225
228 263 0.04618201
430 438 0.099856
430 480 0.03602404
5 67 0.99640324
282 417 0.04112784
198 316 0.12348196
198 315 0.16088121
198 204 0.18957316
383 473 0.54508689
383 400 0.02989441
383 454 0.11437924
383 451 0.01844164
310 373 0.63425296
34 45 0.11235904
34 44 0.41951529
234 250 0.93624976
234 246 0.02202256
394 443 0.02696164
394 442 0.04418404
379 405 0.03073009
379 477 0.61811044
379 460 0.07006609
379 392 0.02111209
379 458 0.11458225
172 311 0.03837681
172 307 0.07711729
172 182 0.80389156
215 351 0.02319529
215 298 0.07817616
215 278 0.02268036
215 316 0.02122849
215 310 0.01214404
19 52 0.12348196
19 61 0.10036224
90 195 0.14776336
144 285 0.25796241
366 437 0.01703025
22 41 0.68840209
211 299 0.02566404
211 320 0.02247001
211 355 0.02070721
211 302 0.08128201
177 304 0.04389025
177 301 0.02241009
206 213 0.35832196
342 349 0.90022144
149 166 0.84658401
178 211 0.01648656
178 303 0.03363556
28 35 0.543169
28 51 0.25
374 481 0.09765625
374 484 0.060025
374 461 0.04020025
374 478 0.03326976
469 496 0.07789681
469 499 0.05089536
469 497 0.13719616
469 498 0.78375609
476 489 0.26296384
300 381 0.63282025
69 107 0.92871769
83 93 0.87890625
83 198 0.02852721

#END
```
