## Supplementary material for "Novel conserved RNA structural motifs regulate genome cyclization of yellow fever virus": Figure 11-Supplementary File 1: AY632538_4_Iguap

```
#PP 2.0

AY632538.4_Iguape_virus_strain_SPAn_71686 AGUAUAUCUUCCGCGUGAAGAUUUGGAAACCGAUUUUUCAAAACGAGUUUAUUAACGCGGUGAGAUAGGUUGUUUAGACAAAACAAGGAGUAGAAACUUUCCGAAUGUCUAAAAAACCAGGAAGGUCCGGCAAUAGCCGGAUCGUCAGUAUGUUGAAACGCGGGCCGUCCCGUGUUCCGAAUCCAGUGGAUUUGGUAAAGAGGACGGUUGGAAAACUGAUCAAUGGCGUUGGUCCGCUUAGACUUGUCUUAGCCAUGCUAACGUUCUUCAGAUUUUCCGCCUUAAAACCAACAGCAGGACUGGUCAAACGAUGGACAAAGAUGAAACCGGCCCCUGCUGUAAAAAUUUUGCAAAACUUCAGGAAACAACUUGGCUCGAUGAUCCAGACCCUUUCAAACAGGAAGAAGAAACGUGGACUGCACGGACUAGGACUGCUAGUUCUGGUGCCCAUCACAUUGUGUUUCCAAACCGGAAACUAUAAUGGGAAGGUGAUGAUCACG

#END

#SECTION BASEPAIRS

93 97 0.09998244
66 150 0.06477025
66 152 0.27920656
375 387 0.04112784
375 381 0.34257609
375 424 0.01018081
375 385 0.05470921
219 268 0.96648561
180 192 0.97851664
423 441 0.27541504
423 442 0.07043716
423 448 0.070225
371 455 0.0441
371 428 0.01411344
371 385 0.35141184
57 151 0.02377764
57 161 0.44515584
236 253 0.99520576
465 471 0.77845329
16 43 0.02268036
16 54 0.065025
16 55 0.51236964
16 158 0.05396329
16 40 0.28783225
461 475 0.89529444
44 162 0.03888784
44 59 0.38254225
410 456 0.02617924
145 156 0.13630864
145 201 0.01359556
145 204 0.05148361
330 374 0.05433561
330 337 0.02343961
214 273 0.06822544
214 274 0.90307009
6 66 0.96334225
290 413 0.023409
290 301 0.010816
141 208 0.02666689
80 106 0.89000356
120 146 0.05707321
453 490 0.02563201
391 487 0.04190209
391 406 0.01635841
391 407 0.014884
391 399 0.04182025
391 403 0.79512889
391 404 0.01274641
448 489 0.18861649
448 488 0.10784656
448 484 0.05817744
231 259 0.99780121
146 203 0.05071504
146 155 0.15492096
146 200 0.01352569
103 161 0.04778596
103 209 0.01115136
364 462 0.34058896
364 392 0.10010896
209 279 0.36699364
168 204 0.47444544
167 205 0.47485881
442 471 0.01106704
59 159 0.42146064
376 458 0.02699449
376 380 0.34374769
376 386 0.04318084
376 500 0.558009
376 491 0.01034289
376 423 0.01387684
204 282 0.03076516
162 278 0.01620529
162 289 0.0144
162 171 0.53187849
162 282 0.016129
162 281 0.01590121
447 485 0.06027025
447 489 0.11964681
369 430 0.01352569
369 386 0.02782224
369 458 0.08964036
388 489 0.27206656
339 351 0.09096256
339 356 0.01734489
193 290 0.07311616
223 267 0.09492561
129 138 0.99980001
419 447 0.39866596
35 42 0.01615441
35 41 0.015376
184 188 0.96569929
305 329 0.06927424
305 424 0.15194404
305 314 0.06739216
305 313 0.02735716
305 323 0.25462116
305 310 0.01399489
75 111 0.994009
137 163 0.03111696
137 207 0.01214404
301 319 0.01331716
301 385 0.01048576
301 329 0.83832336
301 428 0.160801
382 486 0.03254416
382 495 0.46635241
382 492 0.14661241
382 416 0.06838225
138 162 0.03182656
138 206 0.01207801
283 350 0.03709476
283 405 0.01718721
283 428 0.01490841
490 498 0.02588881
328 339 0.01459264
328 377 0.01542564
50 156 0.01168561
414 452 0.2304
414 420 0.65804544
414 449 0.15563025
124 143 0.97495876
24 32 0.45914176
24 45 0.28164249
24 40 0.16957924
334 361 0.06076225
210 277 0.014161
210 278 0.89529444
294 300 0.03006756
294 435 0.16638241
294 337 0.919681
387 440 0.106929
387 490 0.295936
316 323 0.02772225
316 380 0.06145441
87 100 0.06901129
87 102 0.88811776
360 370 0.01951609
360 493 0.01428025
360 379 0.03644281
360 490 0.01507984
360 371 0.38526849
357 403 0.05189284
357 488 0.04439449
357 487 0.25826724
357 406 0.02845969
357 399 0.01256641
409 457 0.024649
431 439 0.26347689
279 374 0.034225
279 351 0.06770404
315 382 0.07187761
352 457 0.05207524
352 358 0.018769
352 418 0.02954961
352 490 0.02627641
352 493 0.07502121
352 379 0.02149156
352 445 0.01240996
159 174 0.54125449
9 63 0.88811776
32 39 0.06061444
32 146 0.01466521
32 161 0.080089
32 44 0.04477456
311 322 0.20493729
13 58 0.85784644
13 161 0.087616
78 108 0.98128836
63 153 0.06446521
63 145 0.01993744
89 100 0.85174441
89 98 0.11771761
200 283 0.14837904
242 247 0.779689
358 373 0.20529961
358 381 0.03341584
358 405 0.02758921
358 402 0.05161984
358 487 0.02390116
358 492 0.02531281
358 495 0.01948816
358 486 0.243049
343 347 0.05094049
306 312 0.02442969
306 322 0.21724921
38 156 0.04674244
38 63 0.29560969
38 65 0.01142761
154 179 0.01540081
154 293 0.02128681
154 286 0.04020025
154 290 0.21077281
226 264 0.97476129
36 65 0.224676
36 158 0.024964
36 41 0.01196836
36 40 0.01044484
196 287 0.08892324
76 110 0.99680256
341 349 0.09333025
320 376 0.04418404
130 137 0.99281296
218 269 0.99780121
92 98 0.10067929
20 49 0.349281
20 35 0.01056784
20 36 0.48888064
54 154 0.034225
286 347 0.05239521
286 346 0.01181569
217 270 0.99740169
171 202 0.02053489
433 437 0.20711601
492 496 0.01185921
380 449 0.31775769
380 497 0.68029504
380 420 0.01572516
380 454 0.02350089
313 328 0.02499561
313 384 0.07480225
7 65 0.96668224
212 276 0.90935296
212 275 0.06948496
175 198 0.094249
47 159 0.038025
47 56 0.38551681
281 407 0.01951609
281 313 0.01119364
281 430 0.015376
281 372 0.03157729
367 371 0.03326976
367 459 0.23561316
367 457 0.01336336
449 483 0.05294601
449 458 0.01058841
449 488 0.182329
449 494 0.04004001
350 374 0.01800964
350 420 0.03523129
350 359 0.11950849
350 490 0.02399401
350 447 0.04012009
350 459 0.05326864
285 348 0.05345344
285 347 0.01347921
362 448 0.01077444
362 394 0.104329
362 464 0.35438209
362 383 0.01373584
362 369 0.38217124
362 376 0.05116644
169 203 0.46854025
208 279 0.19589476
176 197 0.10004569
21 48 0.34082244
21 34 0.01073296
21 35 0.45387169
240 249 0.91814724
195 288 0.09412624
444 469 0.010404
225 266 0.010609
225 265 0.73736569
207 277 0.06869641
207 280 0.38925121
49 54 0.33721249
49 157 0.03150625
368 459 0.04626801
164 208 0.42354064
164 169 0.508369
164 280 0.01755625
303 316 0.05659641
303 331 0.07371225
303 426 0.15657849
303 383 0.01
303 327 0.82719025
202 281 0.15944049
202 289 0.01151329
346 363 0.08868484
128 139 0.99980001
182 190 0.98783721
389 488 0.245025
389 401 0.04566769
389 489 0.03896676
338 352 0.06827769
298 333 0.83850649
298 331 0.02002225
298 332 0.06687396
65 151 0.06548481
65 153 0.28676025
426 444 0.28558336
426 438 0.61293241
116 153 0.04734976
116 196 0.02005056
116 149 0.04309776
27 50 0.04363921
27 38 0.10738729
27 37 0.15832441
15 44 0.04473225
15 56 0.73068304
15 159 0.07557001
384 414 0.078961
384 443 0.27206656
384 484 0.03392964
384 494 0.024964
455 482 0.93624976
412 451 0.13293316
412 454 0.23921881
412 422 0.67502656
122 145 0.60980481
329 375 0.01860496
329 338 0.01968409
329 376 0.01530169
292 438 0.02802276
292 339 0.88040689
292 302 0.02972176
233 257 0.954529
139 205 0.01181569
139 161 0.03154176
393 405 0.02093809
393 401 0.77951241
393 485 0.03594816
393 402 0.03129361
332 372 0.053361
451 485 0.031684
451 481 0.02765569
451 486 0.29235649
451 492 0.03150625
101 163 0.04835601
101 203 0.01635841
101 121 0.02390116
101 211 0.01106704
297 432 0.17015625
297 334 0.87647044
297 333 0.03779136
297 332 0.01803649
40 61 0.25623844
40 154 0.04431025
127 140 0.99980001
456 481 0.92371321
62 154 0.06235009
62 146 0.02322576
463 473 0.83429956
18 38 0.53904964
18 52 0.12047841
18 53 0.02509056
106 206 0.01227664
158 282 0.02268036
158 175 0.52548001
143 203 0.01373584
143 206 0.03048516
68 118 0.99261369
157 176 0.42055225
157 283 0.022201
73 113 0.75151561
160 280 0.05626384
160 173 0.53816896
29 35 0.11682724
29 70 0.01073296
29 36 0.07502121
29 48 0.04809249
407 426 0.01760929
33 38 0.05650129
33 145 0.01399489
425 445 0.27175369
425 439 0.57017601
425 440 0.03833764
12 59 0.927369
111 154 0.01620529
421 445 0.38180041
41 153 0.03265249
115 154 0.04264225
152 288 0.040804
152 292 0.20994724
152 295 0.02166784
359 494 0.02056356
359 491 0.02709316
359 401 0.05094049
359 372 0.379456
359 485 0.22695696
359 404 0.02544025
359 380 0.03794704
373 426 0.01411344
373 389 0.01340964
373 388 0.05779216
373 383 0.37478884
373 461 0.015376
385 493 0.03090564
385 442 0.26697889
385 413 0.07667361
454 483 0.92294449
454 489 0.01334025
381 493 0.16273156
381 496 0.55577025
170 203 0.01520289
170 202 0.459684
52 156 0.02247001
356 488 0.27019204
356 404 0.05157441
356 407 0.02849344
356 489 0.05564881
356 400 0.01352569
104 208 0.01073296
363 463 0.3481
363 382 0.01267876
363 393 0.10349089
363 375 0.05071504
459 478 0.80622441
131 136 0.98247744
340 350 0.09144576
340 355 0.01610361
31 45 0.04652649
31 162 0.08415801
31 68 0.01032256
321 375 0.03122289
203 280 0.15912121
203 288 0.01149184
203 283 0.02832489
109 203 0.17875984
109 155 0.03323329
302 328 0.83631025
302 427 0.15856324
302 332 0.073984
302 384 0.01026169
58 160 0.43850884
71 115 0.80335369
26 39 0.11128896
26 38 0.16516096
26 30 0.42354064
136 208 0.01179396
55 153 0.03400336
424 447 0.08579041
424 440 0.42601729
424 441 0.07806436
241 248 0.99241444
489 499 0.03853369
317 379 0.05774409
317 322 0.02099601
386 441 0.26040609
30 163 0.08596624
30 69 0.01062961
30 47 0.04687225
213 274 0.07107556
213 275 0.90649441
119 193 0.01517824
312 321 0.22762441
312 385 0.06125625
355 490 0.06355441
70 116 0.97436641
351 380 0.023104
351 458 0.05574321
351 494 0.08982009
351 373 0.017424
351 491 0.03564544
351 489 0.02229049
351 419 0.03481956
351 446 0.03976036
432 438 0.25918281
429 441 0.27237961
429 435 0.58415449
280 314 0.01117249
280 350 0.06718464
280 373 0.03407716
147 154 0.14432401
462 474 0.863041
100 122 0.02298256
100 212 0.011025
100 204 0.01483524
450 482 0.04389025
450 493 0.03538161
450 457 0.01006009
349 491 0.02096704
349 360 0.11895601
349 421 0.023409
142 207 0.02785561
142 204 0.01162084
378 456 0.02643876
378 382 0.04363921
378 451 0.33212169
378 496 0.24552025
377 422 0.01390041
377 383 0.05788836
377 457 0.02706025
377 499 0.463761
377 497 0.288369
377 452 0.33686416
79 107 0.96864964
446 490 0.12306064
88 99 0.09998244
88 101 0.87871876
179 193 0.97140736
372 390 0.01140624
372 384 0.37896336
372 389 0.05456896
372 427 0.01411344
372 454 0.04297329
148 295 0.08520561
148 153 0.07193124
153 291 0.20903184
153 287 0.04194304
153 294 0.02152089
153 180 0.01196836
39 155 0.047524
39 64 0.01338649
39 62 0.29387241
23 41 0.15342889
23 33 0.45279441
23 46 0.29942784
166 206 0.46594276
238 251 0.92256025
289 414 0.02944656
289 429 0.01695204
289 302 0.01243225
420 446 0.39262756
183 189 0.98525476
441 472 0.01147041
14 160 0.08202496
14 57 0.79655625
14 45 0.04468996
110 202 0.16410601
194 289 0.09369721
445 491 0.01092025
161 172 0.53523856
161 279 0.05597956
165 207 0.45724644
229 261 0.998001
392 403 0.02474329
392 405 0.01129969
392 402 0.78836641
392 406 0.01962801
392 486 0.03873024
333 362 0.06105841
232 258 0.99860049
293 338 0.89189136
293 436 0.12089529
293 301 0.03006756
37 157 0.04318084
37 64 0.269361
284 348 0.01234321
284 349 0.05180176
284 427 0.01313316
413 421 0.66650896
413 450 0.15171025
413 453 0.23580736
77 109 0.99420841
237 252 0.99860049
64 154 0.28708164
11 60 0.97752769
140 209 0.01697809
121 145 0.047961
121 146 0.68442529
291 439 0.02380849
291 340 0.80748196
452 485 0.28751044
452 484 0.10870209
452 491 0.02839225
331 373 0.05410276
331 336 0.023104
415 448 0.15249025
415 451 0.19263321
125 142 0.98743969
107 205 0.18156121
411 423 0.61638201
335 360 0.06031936
295 336 0.91929744
295 434 0.17430625
457 480 0.91565761
460 476 0.89718784
460 477 0.034969
309 323 0.06235009
102 120 0.02368521
102 210 0.01098304
102 162 0.04862025
102 202 0.01615441
370 385 0.01411344
370 429 0.01382976
370 386 0.24472809
406 427 0.01607824
443 470 0.01073296
181 191 0.98684356
458 479 0.87834384
48 158 0.03728761
48 55 0.37847104
304 330 0.07311616
304 311 0.01050625
304 324 0.14085009
304 315 0.06320196
304 326 0.60575089
304 425 0.15437041
163 281 0.018769
163 288 0.01430416
163 280 0.01572516
163 209 0.19123129
163 170 0.528529
61 147 0.02307361
61 158 0.021316
61 155 0.02172676
53 155 0.03283344
108 204 0.180625
108 156 0.03330625
99 123 0.018769
99 213 0.01038361
10 62 0.70274689
427 443 0.28132416
427 437 0.60326289
117 195 0.02105401
117 203 0.02405601
117 148 0.04541161
117 152 0.04704561
422 443 0.04414201
422 444 0.32970564
151 293 0.15880225
151 296 0.01760929
45 58 0.38019556
45 161 0.038809
112 153 0.01661521
155 289 0.20912329
155 292 0.02099601
155 178 0.018496
336 359 0.05958481
296 433 0.17239104
296 335 0.91374481
126 141 0.99121936
314 383 0.07414729
314 327 0.02483776
230 260 0.99660289
428 436 0.59382436
428 442 0.276676
390 488 0.040804
390 404 0.79530724
390 407 0.01830609
390 400 0.04562496
8 64 0.98724096
60 159 0.01485961
118 194 0.02050624
118 202 0.02408704
464 472 0.80622441
177 195 0.956484
366 458 0.01435204
366 372 0.05098564
366 460 0.32478601
211 277 0.90326016
211 276 0.06635776
22 47 0.32228329
22 42 0.105625
19 50 0.29333056
19 52 0.02211169
19 37 0.51179716
90 99 0.784996
90 97 0.13927824
144 205 0.051984
379 495 0.20629764
379 450 0.32569849
379 421 0.015625
379 498 0.65415744
379 455 0.02499561
215 273 0.88435216
348 361 0.11189025
348 492 0.01918225
491 497 0.01957201
353 357 0.01115136
353 456 0.03845521
69 117 0.99221521
300 386 0.01052676
300 429 0.16313521
300 330 0.83923921
300 320 0.01354896
347 362 0.10342656
28 49 0.04791721
28 36 0.14884164
28 37 0.10233601
374 460 0.01879641
374 386 0.05654884
149 294 0.07458361
342 348 0.08797156
178 194 0.96904336
206 278 0.07806436
206 281 0.38651089
56 152 0.03337929
56 162 0.42068196
25 39 0.17040384
25 44 0.26615281
25 31 0.45495025
17 53 0.12215025
17 39 0.56685841
192 291 0.01382976
288 303 0.01249924
288 430 0.01674436
288 415 0.02900209
222 268 0.01687401
222 265 0.05094049
201 282 0.15912121
91 96 0.12567025
205 279 0.09284209
227 263 0.99680256
34 43 0.01703025
34 42 0.01555009
34 144 0.012321
310 322 0.02350089
394 400 0.76877824
394 404 0.02143296
394 401 0.03370896
394 484 0.03323329
282 429 0.01540081
282 406 0.01937664
5 67 0.87534736
383 444 0.275625
383 485 0.03613801
383 415 0.07980625
383 494 0.38775529
383 491 0.12859396
228 262 0.99840064
430 440 0.26749584
67 149 0.057121
67 151 0.22982436
365 461 0.332929
365 459 0.01359556
365 391 0.08543929
287 304 0.01119364
287 346 0.04481689
216 271 0.99620361
361 384 0.01380625
361 369 0.02553604
361 465 0.33977241
361 370 0.38700841
361 449 0.01104601
74 112 0.97337956

#END
```
