## Supplementary material for "Novel conserved RNA structural motifs regulate genome cyclization of yellow fever virus": Figure 11-Supplementary File 1: EU879061_2_THo_v

```
#PP 2.0

EU879061.2_THo_virus_strain_THoMex07 AGAAAUUCAUCUGUGUGGAUUUCUUUACAACAGUUUUGGAAGAGAGAACAAUACGUUUAACACAGUGUGAAUAGUUUUUUGAACAGAGGUGAAAACCAUGUCUAAAAAACCAGGAGGACCCGGAAAGAACCGGGUCGUUAAUAUGCUGAAGCGCACAUCCCGCGCUAGCCCUUUGCAGGGCUUGAAGAGGAUGAUUGGAAAUCUGCUGGAUGGAAGAGGUCCAUUAAAAAUGGUUCUUGCCAUUCUGACAUUUUUCCGUUUUACAGCAAUAAGGCCCACCACUGGACUCUUACGCCGAUGGGGCCUUAUGGAAAAAAAAGAGGCAAUCAAGCACCUGAGCAAGUUCAAGAAAGAUCUUGGACAGAUGUUAAUGAUUGUCAAUCGGAGGAAAAACAACAAACGAGGAAUGACAACAACAGCUAUCAGUUUGGUUAUGCUGGCUACUACUAUGGCAGCGCGGCUCUCAUCUUUCGAUGGGAAAGUUCUAUUGUCAGUCAACA

#END

#SECTION BASEPAIRS

161 189 0.01359556
46 58 0.18714276
85 103 0.06533136
85 99 0.910116
420 436 0.127449
420 440 0.02758921
420 482 0.02027776
420 452 0.05688225
420 426 0.03003289
420 431 0.17156164
441 455 0.63075364
441 452 0.32558436
183 198 0.02427364
183 263 0.02886601
398 429 0.47265625
398 489 0.01113025
110 209 0.01121481
110 198 0.01223236
14 62 0.76230361
14 53 0.11397376
14 50 0.06135529
194 259 0.02244004
194 261 0.02253001
194 252 0.01605289
194 260 0.07006609
194 202 0.02226064
194 327 0.10452289
445 451 0.56085121
224 230 0.63632529
397 430 0.45954841
397 490 0.01236544
397 431 0.01261129
77 107 0.98327056
64 147 0.38378025
123 130 0.97357689
229 244 0.26708224
392 433 0.06185169
392 484 0.01806336
333 435 0.01425636
333 366 0.850084
199 255 0.42471289
232 241 0.33051001
37 59 0.01196836
37 45 0.156816
37 50 0.05870929
284 296 0.94303521
284 293 0.03101121
413 488 0.54346384
349 356 0.18267076
467 474 0.75186241
378 410 0.109561
254 390 0.025281
254 313 0.06155361
254 387 0.251001
462 479 0.81252196
147 265 0.605284
82 101 0.03059001
100 249 0.07946761
259 266 0.03319684
259 381 0.01221025
259 319 0.018769
259 393 0.011449
259 308 0.01077444
259 318 0.018225
179 202 0.02566404
372 415 0.07661824
148 264 0.58813561
148 262 0.01274641
273 305 0.98922916
153 259 0.03873024
153 163 0.73205136
23 46 0.13771521
23 42 0.53479969
23 44 0.28633201
344 361 0.17363889
377 411 0.11068929
468 473 0.7225
79 105 0.96983104
446 450 0.38118276
403 471 0.01580049
403 423 0.36650916
403 464 0.05678689
403 470 0.02005056
403 488 0.03613801
88 97 0.917764
245 385 0.01225449
424 439 0.02474329
424 430 0.106929
424 436 0.01077444
220 248 0.30747025
438 459 0.67963536
438 454 0.30669444
114 139 0.85063729
190 203 0.24157225
190 260 0.01630729
190 256 0.02835856
190 334 0.04393216
326 375 0.91642329
326 432 0.03286969
26 43 0.11002489
26 69 0.05134756
26 39 0.380689
26 41 0.19131876
55 152 0.06890625
55 192 0.195364
55 72 0.06677056
55 63 0.04100625
136 247 0.03258025
136 273 0.01452025
136 193 0.01437601
213 256 0.32239684
213 221 0.01375929
213 240 0.65496649
119 134 0.99980001
312 345 0.01721344
312 344 0.02356225
432 460 0.19900521
432 440 0.04835601
429 443 0.04524129
280 300 0.81920601
386 470 0.24681024
386 484 0.03111696
386 464 0.05257849
386 486 0.02982529
437 460 0.69739201
437 455 0.32684089
30 56 0.02390116
30 36 0.44502241
52 194 0.21058921
52 67 0.13432225
262 314 0.01085764
262 315 0.02187441
262 316 0.02247001
385 471 0.255025
385 465 0.05377761
385 488 0.025921
385 485 0.03433609
381 475 0.19465744
381 488 0.01117249
267 310 0.07134241
170 179 0.98903025
203 320 0.07986276
58 184 0.01199025
58 149 0.061504
58 189 0.13957696
58 69 0.06728836
246 384 0.01227664
246 395 0.04137156
268 309 0.03602404
135 274 0.01485961
135 194 0.01428025
135 248 0.03283344
325 435 0.022801
325 433 0.01052676
325 376 0.91718929
131 197 0.01432809
131 232 0.01532644
31 148 0.01218816
31 55 0.02390116
31 65 0.01836025
31 38 0.12082576
340 426 0.01692601
340 460 0.01428025
340 482 0.05461569
340 359 0.81830116
340 367 0.04963984
340 419 0.01565001
321 462 0.01022121
321 382 0.05262436
201 253 0.412164
91 97 0.07722841
205 267 0.27092025
205 340 0.02292196
205 249 0.38081241
197 249 0.018225
197 324 0.10086976
197 257 0.42523441
56 191 0.19166884
56 62 0.03748096
56 151 0.06749604
56 71 0.07144929
25 40 0.47444544
25 44 0.12510369
25 42 0.25260676
25 70 0.04932841
17 58 0.156816
17 49 0.14326225
17 52 0.014884
192 263 0.01968409
192 329 0.08473921
192 201 0.23892544
192 258 0.01207801
399 428 0.47100769
133 276 0.01507984
323 332 0.18369796
323 378 0.91431844
323 441 0.010404
323 437 0.03265249
222 232 0.65707236
222 247 0.03200521
67 144 0.344569
365 423 0.05004169
216 238 0.37258816
216 236 0.27237961
216 253 0.31843449
74 110 0.98267569
310 346 0.02439844
34 62 0.01315609
34 48 0.175561
34 53 0.04835601
234 239 0.31990336
394 431 0.06922161
394 482 0.02588881
5 72 0.88341201
383 405 0.06431296
383 402 0.27931225
383 490 0.030625
383 388 0.08755681
383 473 0.25887744
198 256 0.42758521
430 442 0.047961
430 462 0.012321
366 418 0.01347921
366 422 0.04613904
211 223 0.01366561
211 258 0.32058244
211 242 0.65205625
22 45 0.28772496
22 43 0.54878464
22 47 0.13483584
19 56 0.18421264
19 57 0.03912484
90 95 0.88303609
90 98 0.07795264
144 268 0.49914225
144 155 0.01879641
252 315 0.05774409
252 392 0.02353156
252 389 0.24453025
215 254 0.31945104
215 237 0.27175369
379 409 0.10870209
172 177 0.81504784
348 357 0.18326961
464 477 0.84437721
260 265 0.02064969
260 381 0.03759721
260 317 0.02405601
260 392 0.01121481
260 316 0.01175056
260 318 0.02480625
177 204 0.02683044
257 384 0.25010001
257 387 0.02474329
257 310 0.06125625
28 67 0.04853209
28 33 0.01976836
28 38 0.59351616
342 357 0.80946009
149 261 0.07823209
149 262 0.04157521
178 203 0.02676496
258 267 0.033856
258 383 0.22448644
258 394 0.01153476
258 309 0.01982464
206 266 0.27112849
206 339 0.022801
69 142 0.22781529
83 101 0.89605156
476 486 0.01752976
347 358 0.182329
422 433 0.01585081
422 438 0.01223236
422 432 0.09042049
422 450 0.05447556
422 429 0.16064064
151 261 0.02307361
151 259 0.10857025
151 165 0.741321
151 260 0.015129
271 307 0.98287396
439 453 0.15303744
439 458 0.65853225
86 102 0.07997584
112 207 0.01183744
112 196 0.01149184
112 147 0.06692569
319 336 0.16362025
319 464 0.01002001
319 442 0.01481089
275 303 0.94809169
10 67 0.70812225
427 446 0.049284
427 436 0.02669956
405 495 0.05271616
405 462 0.0361
405 468 0.02390116
405 496 0.83119689
405 485 0.06661561
405 469 0.01032256
405 420 0.08254129
117 136 0.99860049
186 195 0.02812329
186 260 0.03305124
186 207 0.18757561
401 426 0.46036225
401 490 0.04502884
401 473 0.01127844
230 243 0.316969
390 483 0.04870849
8 67 0.011025
8 69 0.98168464
60 68 0.05400976
434 438 0.03034564
118 135 0.99860049
416 427 0.04157521
416 483 0.29724304
336 430 0.01181569
336 363 0.85303696
126 237 0.01498176
457 483 0.01245456
460 483 0.01085764
102 247 0.077841
140 270 0.01067089
11 113 0.01750329
11 65 0.94128804
121 132 0.99660289
415 428 0.02999824
415 429 0.01625625
415 484 0.29757025
331 427 0.03243601
331 437 0.01648656
331 368 0.87909376
331 340 0.01968409
411 490 0.76195441
411 431 0.05841889
335 431 0.01196836
335 364 0.85581001
163 184 0.01784896
269 309 0.84897796
61 184 0.0121
61 67 0.07529536
61 69 0.09566649
276 302 0.90535225
276 285 0.01129969
276 303 0.03632836
156 193 0.26988025
53 66 0.13410244
406 495 0.60341824
406 467 0.01247689
406 484 0.06180196
181 266 0.01420864
443 450 0.25321024
458 482 0.01324801
48 56 0.201601
185 261 0.03374569
185 196 0.02775556
431 461 0.20304036
431 441 0.04932841
279 301 0.44876601
159 190 0.28313041
253 391 0.02509056
253 388 0.24980004
253 314 0.06086089
248 382 0.01018081
9 68 0.88003161
9 66 0.01265625
32 147 0.01190281
32 37 0.09517225
435 457 0.23833924
311 346 0.01729225
311 345 0.02430481
13 111 0.01456849
13 54 0.12166144
13 63 0.82137969
409 414 0.03625216
409 417 0.34245904
409 492 0.92968164
409 433 0.06175225
409 465 0.03186225
343 362 0.16136289
343 356 0.79709184
38 49 0.058081
38 58 0.01096209
274 304 0.98684356
154 258 0.03916441
154 162 0.72658576
247 394 0.04791721
247 383 0.01229881
404 486 0.06046681
404 470 0.01357225
404 496 0.07295401
404 421 0.06922161
404 463 0.05484964
404 469 0.02286144
78 106 0.97851664
51 195 0.21780889
51 68 0.12397441
63 67 0.09174841
63 148 0.38613796
89 96 0.91107025
89 99 0.07761796
200 254 0.42055225
327 431 0.03481956
327 374 0.91298025
75 109 0.984064
137 246 0.011664
137 146 0.02205225
137 192 0.01404225
388 484 0.02579236
388 485 0.07800849
388 468 0.23222761
388 462 0.03381921
193 328 0.10491121
193 262 0.02377764
193 261 0.05721664
193 203 0.02217121
193 260 0.01865956
193 253 0.01359556
339 420 0.015876
339 483 0.05769604
339 368 0.04822416
339 427 0.01710864
339 461 0.01466521
132 277 0.01515361
223 231 0.65367225
223 246 0.05447556
129 234 0.01560001
322 438 0.02758921
322 379 0.90003169
419 432 0.17065161
419 483 0.02122849
419 453 0.05452225
419 437 0.12974404
419 441 0.02829124
419 427 0.02829124
35 47 0.17081689
184 262 0.03356224
387 483 0.01898884
387 485 0.02961841
387 469 0.23921881
387 486 0.07767369
387 463 0.05080516
261 391 0.01075369
261 316 0.02502724
261 317 0.02576025
261 380 0.03356224
261 315 0.01225449
87 101 0.078961
436 461 0.71048041
436 456 0.33315984
382 474 0.232324
382 406 0.06360484
382 487 0.01010025
382 389 0.07706176
382 403 0.24840256
138 145 0.02149156
138 191 0.01385329
189 204 0.19018321
189 257 0.02852721
189 335 0.04464769
189 261 0.01525225
283 294 0.02509056
283 297 0.86211225
328 430 0.03463321
328 373 0.90687529
50 196 0.222784
414 430 0.01871424
210 224 0.01340964
210 259 0.31483321
210 244 0.05308416
210 243 0.60093504
24 45 0.13184161
24 41 0.50879689
24 71 0.03104644
24 43 0.27154521
146 266 0.61418569
146 153 0.02446096
364 424 0.05053504
209 260 0.3025
209 245 0.10297681
209 244 0.54567769
209 225 0.01185921
168 181 0.99560484
395 433 0.02013561
466 475 0.78092569
231 242 0.32936121
479 484 0.02175625
479 483 0.01058841
59 183 0.01083681
59 68 0.04330561
400 427 0.46676224
400 491 0.04056196
376 412 0.107584
204 341 0.01907161
204 268 0.17581249
204 319 0.05574321
204 250 0.37871716
369 418 0.04145296
81 102 0.05963364
81 103 0.80838081
150 260 0.10381284
150 261 0.02563201
150 262 0.02643876
150 166 0.685584
270 308 0.96118416
167 182 0.87572164
442 451 0.31798321
442 454 0.58997761
66 145 0.37015056
113 146 0.06620329
113 206 0.01170724
219 249 0.30647296
219 234 0.01153476
219 235 0.22137025
375 413 0.09834496
180 267 0.01423249
423 449 0.05202961
423 431 0.10569001
410 464 0.02663424
410 491 0.83777409
410 432 0.06091024
145 267 0.61748164
145 154 0.02468041
330 369 0.63138916
330 438 0.01411344
330 428 0.03341584
6 71 0.91049764
214 238 0.26770276
214 255 0.321489
214 220 0.01265625
80 104 0.95218564
120 133 1
57 150 0.06538249
57 70 0.07257636
57 185 0.01175056
57 190 0.18198756
465 476 0.81270225
396 491 0.010816
396 432 0.02304324
16 59 0.08328996
16 60 0.54479161
16 51 0.07546009
16 50 0.08549776
16 53 0.01565001
16 48 0.08767521
461 482 0.01115136
18 58 0.03326976
18 57 0.19201924
158 191 0.28334329
62 68 0.09492561
62 66 0.04866436
408 415 0.03268864
408 482 0.04165681
408 418 0.34234201
408 466 0.03250809
408 434 0.06105841
408 493 0.86378436
463 478 0.88115769
29 66 0.03415104
29 37 0.56746089
29 57 0.015376
407 483 0.05076009
407 467 0.02196324
407 435 0.05588496
244 386 0.01119364
33 63 0.01418481
33 146 0.01129969
33 49 0.18011536
33 54 0.05340721
425 438 0.02676496
425 435 0.01008016
425 448 0.05116644
425 429 0.06927424
12 64 0.88228449
12 55 0.03305124
12 112 0.01630729
111 208 0.01190281
111 148 0.06723649
111 197 0.01243225
421 434 0.02663424
421 481 0.01787569
421 451 0.05579044
421 430 0.16908544
421 425 0.02408704
421 439 0.01565001
440 453 0.18352656
440 456 0.64384576
272 306 0.98684356
115 138 0.89927289
152 258 0.11075584
152 164 0.73685056
373 414 0.08649481
402 465 0.05827396
402 489 0.04108729
402 472 0.01790244
402 471 0.01520289
402 424 0.37405456
68 143 0.33385284
157 192 0.27888961
277 302 0.06911641
277 301 0.52504516
277 284 0.01134225
160 190 0.01214404
160 189 0.27910089
65 146 0.37859409
426 447 0.05121169
426 437 0.02725801
187 206 0.19571776
187 259 0.03094081
134 195 0.01004004
134 249 0.03290596
134 275 0.01498176
324 331 0.18275625
324 436 0.03225616
324 440 0.01016064
324 377 0.91814724
418 428 0.01468944
418 438 0.13155129
418 433 0.12866569
418 442 0.0256
418 484 0.018225
128 235 0.01572516
338 484 0.06105841
338 428 0.01721344
338 369 0.03728761
338 462 0.01503076
338 421 0.01371241
389 484 0.07107556
389 483 0.02059225
389 467 0.19793601
182 199 0.02274064
182 265 0.01270129
417 439 0.13293316
417 482 0.28185481
417 426 0.04376464
101 248 0.07890481
84 100 0.93064609
337 463 0.01532644
337 362 0.83649316
337 485 0.06461764
337 429 0.01656369
127 236 0.01585081
27 68 0.05026564
27 34 0.01999396
15 49 0.09375844
15 61 0.71098624
15 54 0.01656369
15 52 0.10634121
384 401 0.27720225
384 486 0.03330625
384 472 0.26368225
384 489 0.030625
412 489 0.68310225
329 429 0.03411409
329 372 0.824464
122 131 0.98903025
233 240 0.33051001
393 432 0.07017201
393 483 0.02550409
332 436 0.01623076
332 426 0.03087049
332 339 0.0196
332 367 0.87684496
188 336 0.04165681
188 262 0.01292769
139 271 0.01132096
139 190 0.01281424
169 180 0.99460729
208 245 0.53611684
208 264 0.26173456
208 246 0.101761
208 261 0.03814209
256 388 0.02499561
256 385 0.25220484
256 311 0.06170256
176 205 0.026896
281 299 0.81884401
478 484 0.015376
478 485 0.02630884
367 417 0.01723969
367 420 0.04901796
350 355 0.15147664
285 295 0.93876721
368 419 0.04822416
368 416 0.01684804
477 485 0.01758276
477 486 0.02604996
164 183 0.01331716
202 321 0.07946761
346 359 0.18122049
346 353 0.77880625
191 202 0.24068836
191 255 0.02699449
191 259 0.01643524
221 233 0.65529025
221 247 0.27952369
21 48 0.11383876
21 44 0.54081316
21 46 0.26132544
195 201 0.021609
195 258 0.01134225
195 326 0.10336225
444 452 0.58293225
225 229 0.44142736
49 69 0.01449616
49 55 0.19864849
49 197 0.22553001
207 247 0.09647236
207 338 0.02143296
207 265 0.27081616
76 108 0.98505625
341 366 0.04818025
341 358 0.81378441
320 441 0.015876
320 335 0.17438976
320 463 0.011449
320 383 0.05803281
130 233 0.01550025
130 198 0.0144
218 234 0.16016004
218 251 0.25120144
218 236 0.38155329
345 354 0.74528689
345 360 0.17698849
226 246 0.02117025
36 46 0.16499844
36 51 0.05094049
36 60 0.01140624
196 250 0.01776889
196 325 0.10227204
196 200 0.01493284
196 258 0.19236996
171 178 0.98247744
251 390 0.18966025
251 316 0.04460544
251 393 0.01658944
433 459 0.18369796
433 439 0.04435236
380 489 0.01071225
380 408 0.09400356
313 344 0.016384
255 386 0.25351225
255 389 0.02518569
255 312 0.06180196
7 70 0.97574884
212 241 0.65658609
212 257 0.32239684
212 222 0.01375929
175 206 0.02679769
47 57 0.19900521
20 45 0.495616
20 47 0.21022225
20 55 0.13300609
54 193 0.19571776
54 65 0.13191424
54 153 0.066564
217 252 0.31629376
217 237 0.37847104
217 235 0.26615281

#END
```
