## Supplementary material for "Novel conserved RNA structural motifs regulate genome cyclization of yellow fever virus": Figure 11-Supplementary File 1: KC788512_1_New_M

```
#PP 2.0

KC788512.1_New_Mapoon_virus_strain_CY1014 AGAUGUUCACCUGCGUGAACUGAUUAGACAGAUCGACAUCAGAUAGUUUCUAUAACUCAGUGUGAACAAGUUUUUUGAUCAGUGGAUAAUGACUAAAAAACCAGGAAAGUCCGGCAAUCGUCGGACUGUCAAUAUGCUAAAGCGCGGAGCAUCCCGCGCACUUGGCCCACUAGCCAAGUUUAAGAGGAUGUUUUCCAGCCUGCUGGAUGGGAGAGGACCAUUACGGAUGAUCCUAGCCCUUCUGGCUUUCUUUAAGUUUACAGCACUUAGACCAACGGCUGGACUGCUGAGGAGAUGGAUGACAGUGGACAAGUUACACGCCAUUGCUCUACUCCGCAGCUUCAAACGUGACAUUGCAACCAUGACCAACACCAUCAACAGAAGGAAGAAGAGAGGAGGGGAGUUAACCCUCCUCCUGCCACUCCUGGUAUGUUCUGGCAUGGCGCUCAAGGUCACAACUUACAACGGAUCCCCACUCUUGAACAUCACCAAAUAUGACG

#END

#SECTION BASEPAIRS

474 481 0.01703025
474 497 0.02114116
150 190 0.06512704
376 427 0.03845521
376 391 0.01110916
376 393 0.01227664
376 381 0.41036836
400 408 0.97239321
59 63 0.01671849
59 138 0.036481
162 177 0.99361024
369 433 0.26904969
204 244 0.95160025
81 90 0.83942244
81 94 0.03326976
395 413 0.99880036
479 492 0.11485321
391 416 0.84180625
146 155 0.95511529
209 239 0.99540529
364 439 0.95609284
364 373 0.02663424
103 243 0.07011904
396 412 0.99880036
465 479 0.05161984
57 185 0.22221796
57 65 0.02304324
16 89 0.02283121
16 36 0.03448449
16 100 0.06135529
16 86 0.01468944
16 35 0.05257849
16 66 0.03786916
16 134 0.07711729
16 55 0.36614601
16 142 0.05447556
44 52 0.05885476
44 190 0.01643524
44 60 0.38862756
145 156 0.96687889
290 328 0.01633284
290 333 0.02108304
6 66 0.89264704
6 19 0.03617604
214 234 0.99660289
80 91 0.86545809
93 128 0.02886601
93 104 0.011236
66 191 0.09998244
375 430 0.33790969
375 394 0.01229881
375 392 0.01113025
375 428 0.04104676
375 382 0.40030929
219 225 0.01555009
219 229 0.97871449
113 122 0.98227921
113 130 0.01557504
180 270 0.02782224
371 433 0.20775364
371 431 0.19368801
371 429 0.05846724
51 190 0.01304164
51 183 0.04583881
51 62 0.04635409
247 387 0.014641
247 295 0.02712609
247 394 0.05673924
247 275 0.04104676
63 134 0.03444736
200 277 0.84603204
200 291 0.01530169
358 363 0.02316484
358 431 0.01117249
343 350 0.09853321
343 481 0.48385936
343 364 0.05103081
343 388 0.01729225
470 485 0.013689
306 318 0.05377761
306 316 0.01798281
306 323 0.92794689
154 186 0.075076
154 187 0.01192464
38 127 0.05089536
38 61 0.02729104
360 443 0.994009
360 438 0.01352569
360 428 0.02521744
72 99 0.91642329
357 364 0.03055504
357 445 0.45887076
357 432 0.01172889
253 289 0.03139984
253 269 0.82047364
253 388 0.04774225
253 381 0.01181569
173 279 0.03193369
248 274 0.05299204
248 393 0.05726449
248 294 0.031684
248 386 0.01500625
279 286 0.01425636
352 364 0.02647129
352 452 0.94945536
352 432 0.014641
32 71 0.11826721
32 49 0.02047761
32 133 0.06822544
32 39 0.03411409
32 44 0.19263321
9 63 0.720801
9 16 0.07884864
13 40 0.01915456
13 58 0.49406841
13 102 0.14569489
13 145 0.080656
13 137 0.10699441
283 342 0.01713481
283 341 0.03504384
189 304 0.03810304
138 185 0.56655729
50 186 0.01014049
50 184 0.050625
50 64 0.01301881
490 497 0.05175625
124 199 0.02019241
294 329 0.02313441
294 332 0.96353856
294 325 0.0169
24 140 0.1156
24 78 0.20007729
24 55 0.04769856
24 32 0.04990756
24 46 0.03164841
24 38 0.13118884
210 238 0.99980001
261 281 0.07327849
387 417 0.01117249
87 134 0.01792921
388 416 0.01327104
388 422 0.01784896
132 191 0.61387225
299 324 0.02712609
299 328 0.92679129
129 136 0.01028196
419 428 0.24780484
184 266 0.02676496
35 130 0.26853124
35 48 0.02515396
305 317 0.01809025
305 319 0.05345344
305 324 0.93161104
75 96 0.90478144
137 186 0.60855601
301 322 0.027225
301 319 0.01503076
191 286 0.01687401
191 302 0.04941729
221 227 0.96334225
21 59 0.14930496
21 41 0.16540489
21 45 0.02099601
21 81 0.22857961
21 35 0.03034564
21 30 0.17089956
195 282 0.85433049
195 206 0.03640464
195 298 0.05193841
207 241 0.91298025
49 185 0.050625
49 65 0.01115136
49 64 0.04765489
368 434 0.06416089
368 436 0.786769
202 246 0.95316169
303 326 0.93818596
164 175 0.99680256
367 437 0.92428996
367 427 0.01656369
367 399 0.01651225
281 343 0.042436
350 448 0.02313441
350 361 0.23377225
350 434 0.01125721
350 454 0.99640324
350 357 0.04857616
350 420 0.01582564
350 370 0.02802276
350 355 0.01157776
285 338 0.02683044
285 307 0.05313025
362 441 0.98505625
362 436 0.013456
362 375 0.02105401
362 426 0.01340964
263 279 0.07546009
256 284 0.04028049
256 266 0.84566416
256 287 0.02556801
256 272 0.03010225
256 264 0.01923769
92 129 0.02930944
3 129 0.01247689
20 82 0.23941449
20 60 0.15642025
20 31 0.17859076
20 42 0.16793604
20 46 0.02683044
286 337 0.03031081
286 340 0.966289
286 306 0.05597956
217 231 0.96805921
54 189 0.01705636
54 181 0.01052676
171 281 0.03073009
251 269 0.02235025
251 390 0.05659641
251 383 0.01432809
251 291 0.03415104
251 271 0.64689849
380 431 0.07485696
380 426 0.44262409
7 65 0.872356
7 18 0.08128201
255 285 0.03759721
255 267 0.84584809
255 288 0.01442401
175 277 0.03147076
313 319 0.03629025
47 55 0.47004736
47 66 0.05721664
47 187 0.02702736
36 47 0.02825761
36 129 0.26204161
36 63 0.02377764
196 297 0.05166529
196 205 0.03625216
196 281 0.85710564
76 95 0.89226916
341 483 0.362404
341 390 0.01517824
345 479 0.34128964
218 226 0.01555009
68 189 0.07907344
73 98 0.915849
277 288 0.01420864
277 347 0.03705625
160 179 0.872356
33 43 0.19483396
33 65 0.01212201
33 38 0.026896
33 70 0.10614564
33 132 0.08767521
29 136 0.15816529
29 46 0.090601
29 128 0.03374569
12 41 0.02070721
12 59 0.53626329
12 146 0.07650756
12 103 0.15888196
111 124 0.99820081
421 426 0.17505856
41 63 0.47224384
41 51 0.05837056
41 61 0.01731856
373 427 0.09634816
373 437 0.03337929
373 395 0.02471184
373 432 0.31640625
373 384 0.40259025
115 120 0.96157636
115 128 0.02140369
152 188 0.07425625
359 429 0.024336
62 135 0.03583449
62 67 0.01350244
463 481 0.06646084
354 362 0.01946025
354 430 0.01183744
354 369 0.01065024
354 450 0.42876304
18 49 0.04289041
18 48 0.02965284
18 33 0.173889
485 496 0.06625476
106 240 0.04084441
106 129 0.58767556
143 158 0.9801
481 487 0.05880625
481 490 0.12229009
278 287 0.01428025
249 293 0.03370896
249 271 0.02732409
249 392 0.05851561
249 385 0.014884
384 422 0.39853969
384 423 0.01378276
384 425 0.28121809
384 420 0.01893376
27 34 0.12411529
27 130 0.0361
27 75 0.17065161
27 50 0.112225
27 137 0.16818201
27 48 0.08398404
15 56 0.40666129
15 135 0.08608356
15 67 0.04072324
15 101 0.06671889
15 90 0.02474329
15 87 0.01420864
15 37 0.05508409
15 143 0.06615184
122 184 0.01713481
188 194 0.02829124
393 415 0.98922916
292 334 0.97574884
417 430 0.111556
486 495 0.05326864
486 498 0.07795264
101 245 0.07038409
101 187 0.01108809
84 138 0.01283689
84 102 0.02765569
297 322 0.025921
297 330 0.95082001
40 64 0.48511225
40 62 0.01745041
127 197 0.02099601
105 129 0.04605316
105 130 0.65626201
105 241 0.04639716
134 189 0.627264
418 429 0.24186724
128 137 0.01315609
128 196 0.02059225
298 329 0.94653441
298 321 0.02569609
298 325 0.02643876
182 268 0.02748964
65 192 0.09437184
116 127 0.02076481
187 195 0.02907025
386 423 0.25462116
2 130 0.01971216
30 51 0.02093809
30 127 0.01459264
30 73 0.11377129
30 135 0.14707225
119 187 0.01763584
119 124 0.02298256
355 449 0.56055169
355 362 0.01172889
355 368 0.01272384
484 497 0.08265625
70 101 0.91317136
351 433 0.01375929
351 447 0.02244004
351 453 0.97871449
280 344 0.04056196
26 49 0.02965284
26 51 0.11336689
26 44 0.02849344
26 53 0.03006756
26 76 0.18215824
26 138 0.173056
55 63 0.02059225
220 228 0.97911025
190 303 0.04990756
190 287 0.01710864
114 121 0.97160449
114 129 0.01971216
135 188 0.61716736
307 317 0.05354596
307 322 0.92332881
307 315 0.01739761
43 53 0.05508409
43 191 0.015129
43 61 0.43970161
43 49 0.061009
459 468 0.01361889
131 192 0.47900241
31 72 0.12159169
31 40 0.03617604
31 50 0.02262016
109 126 0.99700225
203 245 0.95902849
246 395 0.05276209
246 388 0.012544
58 64 0.02582449
58 184 0.21818241
71 100 0.91450969
268 274 0.02387025
385 419 0.01871424
385 422 0.01542564
385 424 0.27857284
267 275 0.02427364
381 425 0.43217476
170 282 0.02835856
250 270 0.03164841
250 384 0.01483524
250 391 0.05827396
250 292 0.03429904
52 63 0.01098304
52 189 0.01677025
52 191 0.01697809
52 61 0.04791721
308 321 0.91317136
308 314 0.01258884
356 433 0.01079521
356 367 0.01272384
356 446 0.45724644
356 361 0.01713481
356 448 0.51294244
262 280 0.07491169
104 130 0.05508409
104 242 0.06906384
363 440 0.97061904
363 374 0.02540836
94 103 0.01104601
123 200 0.02027776
480 488 0.04937284
480 491 0.1296
293 333 0.97002801
293 330 0.01447209
199 292 0.01530169
199 278 0.85248289
392 417 0.01590121
284 308 0.05230369
284 339 0.02347024
37 64 0.01016064
37 46 0.02792241
37 62 0.02815684
37 128 0.25452025
77 94 0.81993025
397 411 0.99500625
4 68 0.801025
64 133 0.02427364
64 193 0.07772944
420 427 0.24443136
183 267 0.027225
398 410 0.99301225
289 334 0.02027776
289 303 0.05517801
289 329 0.015876
289 337 0.95491984
194 299 0.05112121
194 283 0.72148036
194 207 0.03150625
14 136 0.10004569
14 91 0.02598544
14 144 0.07491169
110 125 0.99660289
161 178 0.99341089
165 174 0.99102025
85 137 0.01315609
85 101 0.02719201
46 50 0.05470921
46 56 0.48219136
46 67 0.06036849
79 92 0.86081284
468 476 0.02879809
468 477 0.01779556
468 473 0.68856804
468 478 0.03415104
468 472 0.04888521
468 487 0.01710864
377 434 0.06335289
377 426 0.02550409
88 133 0.01731856
148 152 0.01129969
148 192 0.04687225
273 350 0.01022121
153 187 0.07612081
259 269 0.02979076
372 432 0.142129
372 385 0.40119556
372 438 0.03272481
372 428 0.09771876
372 396 0.02490084
179 271 0.02802276
23 39 0.15413476
23 57 0.12609601
23 79 0.20894041
23 33 0.05230369
23 49 0.03849444
23 47 0.03268864
344 480 0.44515584
344 363 0.046656
344 349 0.07414729
39 60 0.02493241
39 65 0.43467649
166 173 0.98109025
147 154 0.93993025
147 153 0.01006009
147 193 0.03429904
82 93 0.03798601
378 429 0.02647129
378 433 0.076176
467 478 0.02096704
467 474 0.71707024
467 473 0.05189284
467 490 0.01104601
467 477 0.02782224
467 479 0.02679769
142 159 0.98346889
349 359 0.01413721
349 371 0.02819041
349 421 0.01602756
349 455 0.98644624
349 362 0.23580736
349 356 0.03024121
349 358 0.04355569
349 449 0.01887876
254 288 0.018769
254 268 0.84125584
174 278 0.03175524
487 497 0.07371225
296 323 0.02585664
296 331 0.93779856
126 198 0.02117025
8 64 0.81018001
8 17 0.08868484
390 417 0.795664
314 318 0.03010225
482 486 0.04157521
60 67 0.16851025
60 137 0.039601
118 125 0.02205225
118 188 0.01718721
10 15 0.07049025
10 62 0.64883025
10 105 0.16072081
186 196 0.02907025
117 189 0.01387684
151 189 0.07017201
488 496 0.05058001
45 51 0.05832225
45 57 0.43864129
45 189 0.01620529
86 135 0.017424
275 349 0.02775556
112 123 0.99082116
155 186 0.01243225
370 432 0.28323684
181 269 0.02765569
48 186 0.04401604
48 54 0.44049769
48 65 0.05363856
304 325 0.93431556
163 176 0.99480676
61 66 0.16297369
61 136 0.03861225
61 68 0.01083681
276 289 0.01382976
276 348 0.03452164
53 62 0.01117249
53 182 0.01069156
53 188 0.01527696
53 190 0.01885129
53 60 0.04507129
108 127 0.91910569
11 147 0.07431076
11 60 0.58491904
11 42 0.02226064
11 104 0.173056
121 185 0.01723969
291 332 0.02099601
291 335 0.97495876
291 327 0.01623076
295 324 0.02274064
295 328 0.02277081
42 50 0.06380676
460 467 0.01194649
102 244 0.07096896
102 186 0.01147041
264 278 0.07535025
394 414 0.99640324
34 42 0.190096
34 64 0.01378276
198 279 0.85673536
198 203 0.03519376
383 423 0.38402809
383 426 0.21040569
5 67 0.97970404
5 20 0.01803649
282 343 0.01653796
282 342 0.04100625
67 190 0.09954025
365 429 0.01214404
74 97 0.91240704
361 427 0.02486929
361 437 0.01411344
361 442 0.99700225
287 336 0.03013696
287 305 0.05621641
287 339 0.96805921
216 232 1
56 186 0.22429696
56 62 0.02157961
475 480 0.01192464
475 496 0.01620529
25 52 0.10252804
25 77 0.19166884
25 45 0.03034564
25 139 0.16924996
25 31 0.04583881
25 54 0.03996001
17 34 0.18722929
17 50 0.04713241
17 49 0.02917264
17 133 0.04376464
288 338 0.96353856
288 304 0.05588496
399 409 0.98386561
192 301 0.03988009
133 190 0.62504836
222 226 0.78251716
201 290 0.01442401
91 130 0.02965284
205 243 0.95296644
197 204 0.03598609
197 296 0.04372281
197 280 0.85636516
83 103 0.01844164
83 92 0.03744225
83 89 0.01962801
300 323 0.02752281
300 320 0.01661521
347 364 0.23088025
469 477 0.03059001
469 486 0.01623076
374 431 0.37711881
374 429 0.03908529
374 426 0.04235364
374 436 0.03087049
28 129 0.034969
28 74 0.15594601
28 47 0.088209
28 49 0.10029889
28 33 0.09412624
178 272 0.02805625
258 262 0.01311025
258 270 0.03024121
258 282 0.03283344
149 191 0.05788836
342 351 0.08479744
342 365 0.04380649
342 389 0.01723969
342 482 0.49070025
206 242 0.962361
464 480 0.06320196
260 268 0.02775556
257 286 0.02521744
257 265 0.78659161
257 263 0.01940449
257 271 0.030276
257 283 0.039204
211 237 0.99980001
22 80 0.21855625
22 48 0.03272481
22 40 0.16192576
22 50 0.04532641
22 58 0.14258176
22 34 0.05447556
22 29 0.16208676
366 400 0.016641
366 428 0.01682209
366 438 0.93915481
144 157 0.97357689
90 131 0.024336
19 48 0.03751969
19 83 0.22382361
19 47 0.02972176
19 61 0.15460624
491 496 0.03154176
348 360 0.01697809
348 456 0.98823481
348 422 0.01617984
348 357 0.03143529
348 372 0.02802276
348 363 0.23629321
353 431 0.01408969
353 363 0.02582449
252 382 0.01336336
252 290 0.03363556
252 270 0.76527504
252 389 0.05359225
215 233 1
379 427 0.44635761
379 432 0.07689529
379 428 0.02569609
172 280 0.03161284

#END
```
