## Supplementary material for "Novel conserved RNA structural motifs regulate genome cyclization of yellow fever virus": Figure 11-Supplementary File 1: KM225263_1_Strat

```
#PP 2.0

KM225263.1_Stratford_virus_strain_C338 AGCAGGACUAGACUUUGAAAACCUUUAUCUGCUGACUCUAGGUGGAAACAUAACACAGUGUGAGCAAGUUUUUUGAACAGCAAUGCCCAAAAAACCAGGAAAGCCCGGGAGGACUCGGGCUGUCAAUAUGCUAAAGCGCGGUGCAUCCCGCGCGCUCGGCCCACUGGCCAAGCUGAAGAGGAUGCUUGCAGACCUACUGGAUGGCAAGGGGCCGUUGAGACUGGUAUUGGCUCUAGUAGCUUUUUUUAGAUUCACGGCCUUAAGACCAACGACAGGUUUGCUCAAAAGAUGGGGAAUGAUGGACAAGCUUCAUGCCCUAUCGCUGUUGAAAGGAUUCAAGAAGGAUUUAGCCUCCAUGAUUGACACCAUCAACAGAAGAAAGAAAAAACGUGGUGCCUUUAACGGUUUAGUUUUCCUUACUGUGGUGGGGUGUGUUUUAGGUGCUCGGAUAACCCAGCAAAAUGGAAUGCCUUUGAUGAAAGUCCAGAAAUCGGAUGUCG

#END

#SECTION BASEPAIRS

51 60 0.01085764
51 58 0.16638241
78 85 0.84621601
404 433 0.25441936
404 421 0.06066369
200 327 0.02178576
63 186 0.34386496
63 156 0.04401604
63 132 0.10810944
343 485 0.09535744
343 352 0.23902321
343 355 0.54700816
343 471 0.22857961
96 180 0.02765569
96 140 0.02059225
96 175 0.01833316
358 438 0.14258176
358 492 0.31832164
358 499 0.01418481
358 436 0.07595536
38 178 0.12638025
38 58 0.66765241
154 173 0.95023504
274 391 0.02934369
357 490 0.03740356
357 439 0.12938409
357 462 0.09096256
357 493 0.05938969
72 91 0.958441
360 434 0.07064964
360 487 0.02039184
360 490 0.25563136
409 417 0.03250809
159 168 0.99500625
352 440 0.09114361
352 464 0.02572816
431 469 0.08048569
315 430 0.01607824
279 386 0.02903616
173 184 0.08862529
173 180 0.01758276
13 122 0.18558864
9 27 0.02199289
9 133 0.13586596
9 40 0.01172889
9 140 0.01425636
266 276 0.079524
311 434 0.01024144
435 467 0.47941776
435 466 0.01108809
32 64 0.88698724
32 42 0.02748964
328 370 0.57138481
328 400 0.07064964
328 337 0.05022081
50 59 0.17732521
50 61 0.01106704
382 412 0.21409129
382 411 0.13868176
382 415 0.114921
382 471 0.01943236
382 416 0.09265936
138 151 0.79334649
189 204 0.02509056
189 280 0.942841
283 382 0.036864
283 328 0.40768225
283 291 0.02155024
283 325 0.01044484
283 378 0.01420864
334 468 0.12909649
334 360 0.01390041
334 346 0.14992384
210 259 0.996004
24 135 0.01106704
24 97 0.04157521
294 315 0.97199881
294 308 0.02172676
124 130 0.01478656
124 264 0.01411344
124 181 0.01545049
387 412 0.22524516
387 436 0.05271616
387 407 0.174724
387 406 0.03984016
316 429 0.01585081
265 277 0.07862416
436 466 0.47265625
436 465 0.01274641
87 181 0.03968064
87 99 0.01306449
87 180 0.07193124
223 247 0.96924025
129 138 0.01993744
129 140 0.01034289
129 182 0.05740816
322 458 0.023716
322 406 0.08381025
322 423 0.01205604
299 310 0.89927289
388 411 0.25482304
388 435 0.05303809
388 406 0.17048641
193 276 0.93064609
193 333 0.016384
193 200 0.03175524
339 360 0.61732449
339 473 0.02556801
132 179 0.05499025
35 61 0.81577024
184 283 0.01979649
184 308 0.02283121
419 426 0.30669444
137 152 0.79834225
75 88 0.92294449
327 371 0.57517056
327 401 0.09156676
327 338 0.04848804
301 309 0.38787984
474 479 0.14160169
474 500 0.01946025
474 486 0.075625
474 493 0.04932841
442 459 0.68145025
167 185 0.01354896
270 395 0.01243225
59 190 0.01625625
59 138 0.04528384
376 418 0.46949904
81 184 0.10699441
81 85 0.012769
204 266 0.88510464
204 351 0.04937284
204 323 0.02304324
369 390 0.074529
369 425 0.47679025
369 428 0.04426816
447 485 0.01227664
447 455 0.34070569
447 454 0.46172025
395 406 0.27373824
395 431 0.05221225
395 442 0.30747025
466 483 0.03663396
448 484 0.01181569
448 453 0.44836416
448 454 0.33269824
391 404 0.03663396
391 402 0.2601
391 401 0.0121
391 409 0.07845601
231 239 0.99580441
479 498 0.14784025
103 120 0.99960004
364 432 0.21031396
364 434 0.01397124
364 430 0.18190225
364 482 0.06728836
364 395 0.09054081
364 497 0.26306641
209 260 0.97002801
146 182 0.24285184
168 184 0.01044484
16 125 0.09815689
16 133 0.01236544
16 27 0.08708401
16 97 0.01214404
57 198 0.01085764
396 441 0.30536676
396 405 0.28100601
396 430 0.05299204
396 429 0.01073296
465 484 0.04004001
465 470 0.01404225
145 183 0.23961025
410 416 0.03294225
44 54 0.57350329
44 65 0.01243225
44 49 0.14730244
120 130 0.02067844
120 136 0.07485696
120 184 0.01760929
80 185 0.10810944
80 86 0.01306449
483 495 0.45037521
141 148 0.76440049
214 255 0.99740169
330 399 0.04734976
330 473 0.16801801
330 335 0.03345241
330 398 0.023104
6 22 0.04435236
6 14 0.01110916
6 29 0.01079521
6 124 0.11363641
6 13 0.03261636
6 28 0.09641025
290 319 0.98525476
290 312 0.01990921
1 33 0.35153041
1 132 0.50893956
113 142 0.03370896
375 420 0.52027369
219 251 0.72982849
66 183 0.27867841
66 129 0.09211225
371 423 0.23068809
371 426 0.04566769
180 185 0.12595401
68 95 0.97456384
402 435 0.27573001
402 423 0.06081156
160 167 0.98843364
73 90 0.946729
277 388 0.03034564
12 24 0.01597696
12 28 0.01413721
12 123 0.20187049
29 41 0.01018081
29 45 0.03080025
29 178 0.02862864
29 175 0.13439556
33 63 0.855625
33 41 0.02579236
152 174 0.11242609
359 491 0.288369
359 435 0.07868025
359 437 0.13704804
115 141 0.02125764
373 422 0.53567761
456 463 0.10843849
62 187 0.30063289
62 157 0.04456321
463 486 0.03598609
485 493 0.36820624
18 28 0.01885129
18 25 0.09084196
18 123 0.07656289
354 465 0.11202409
354 494 0.39639616
354 441 0.13957696
278 387 0.02985984
143 185 0.226576
158 169 0.99241444
106 117 0.98684356
455 464 0.11634921
15 134 0.01338649
15 126 0.09296401
15 98 0.01004004
27 132 0.010404
27 43 0.01087849
384 414 0.01399489
384 413 0.08398404
292 310 0.02157961
292 317 0.98724096
393 399 0.02553604
393 407 0.05340721
393 403 0.02696164
393 444 0.31169889
332 472 0.01054729
332 367 0.58813561
332 397 0.092416
332 352 0.01378276
332 348 0.10067929
332 471 0.18378369
188 205 0.02576025
188 281 0.91527489
188 304 0.01993744
139 150 0.78765625
329 474 0.09455625
329 399 0.046656
329 336 0.04857616
329 400 0.02374681
329 369 0.54567769
122 131 0.02627641
122 266 0.01394761
122 183 0.01390041
84 182 0.01965604
417 428 0.31181056
105 118 0.99301225
127 184 0.042025
297 305 0.02117025
297 312 0.95511529
337 343 0.14907321
337 465 0.11648569
337 358 0.08116801
337 478 0.30327049
337 475 0.03663396
337 362 0.64545156
324 456 0.02247001
324 342 0.01038361
324 404 0.09728161
324 374 0.57744801
418 427 0.30869136
389 405 0.12916836
389 404 0.23921881
389 434 0.05248681
389 447 0.23629321
389 410 0.26337424
338 477 0.27321529
338 361 0.63888049
338 357 0.07595536
338 474 0.03243601
298 304 0.02143296
298 311 0.95374756
128 183 0.05588496
65 130 0.11519236
65 184 0.35093776
65 154 0.04260096
187 206 0.02566404
187 305 0.021904
116 140 0.07441984
21 142 0.293764
221 249 0.98644624
191 278 0.93741124
472 486 0.01214404
472 495 0.03690241
472 488 0.06744409
472 481 0.15539364
444 457 0.813604
49 62 0.01044484
49 60 0.18139081
195 331 0.015376
195 274 0.85895824
95 141 0.02085136
95 181 0.02715904
368 391 0.08608356
368 426 0.47651409
477 490 0.04726276
477 500 0.076176
477 482 0.13242321
477 497 0.03988009
477 486 0.01366561
346 449 0.01108809
346 467 0.06395841
346 482 0.07750656
202 325 0.02274064
202 268 0.82519056
350 470 0.01361889
350 444 0.04186116
350 442 0.06610041
350 498 0.01258884
478 499 0.22800625
478 485 0.01500625
281 293 0.01648656
367 427 0.43612816
367 392 0.08892324
367 429 0.13883076
449 483 0.011025
285 326 0.385641
263 279 0.05841889
362 484 0.07080921
362 485 0.02442969
362 499 0.52056225
362 436 0.01205604
176 187 0.04562496
176 282 0.01517824
208 261 0.74597769
3 31 0.23941449
3 130 0.34199104
3 17 0.04276624
54 60 0.02765569
54 62 0.03200521
217 252 0.01747684
217 253 0.97456384
380 473 0.01999396
380 417 0.01058841
380 418 0.08462281
380 413 0.16232841
380 414 0.18939904
171 186 0.08637721
433 469 0.421201
433 467 0.03606201
313 432 0.01181569
212 257 0.99860049
175 283 0.01710864
7 142 0.01918225
7 123 0.09821956
98 124 0.065025
36 60 0.793881
36 180 0.13060996
130 137 0.04305625
130 185 0.01585081
130 139 0.05997601
320 425 0.01500625
341 353 0.03508129
341 473 0.24059025
341 474 0.012996
218 251 0.01887876
218 252 0.96687889
345 353 0.50353216
345 468 0.06584356
345 483 0.08456464
392 400 0.0225
392 445 0.26050816
392 403 0.04464769
392 408 0.08637721
333 361 0.011881
333 470 0.17156164
333 347 0.13675204
333 471 0.010201
333 396 0.09084196
333 366 0.585225
333 351 0.01340964
199 270 0.758641
199 273 0.01301881
232 238 0.9025
293 316 0.98307225
293 309 0.02175625
123 130 0.02053489
123 182 0.01555009
123 265 0.01420864
229 241 0.96766569
37 179 0.12931216
284 290 0.01890625
284 327 0.40398736
4 24 0.04866436
4 16 0.02852721
4 30 0.17960644
4 129 0.21031396
4 15 0.02155024
4 14 0.02640625
397 428 0.01077444
397 440 0.30041361
397 404 0.27762361
397 429 0.05212089
64 131 0.116964
64 185 0.35605089
64 155 0.04338889
289 313 0.01721344
289 320 0.98585041
183 284 0.01595169
398 428 0.05053504
398 439 0.29343889
398 427 0.01050625
420 425 0.30041361
224 246 0.86713344
445 456 0.78057225
14 135 0.01320201
194 332 0.01656369
194 275 0.92428996
194 199 0.03182656
161 166 0.97278769
85 185 0.01695204
377 421 0.06411024
377 417 0.470596
79 186 0.08755681
79 84 0.77898276
88 180 0.03972049
88 98 0.01449616
403 422 0.061504
403 434 0.27185796
179 186 0.12404484
372 423 0.30426256
153 175 0.08714304
273 392 0.02927521
148 180 0.24059025
166 186 0.01100401
39 57 0.58125376
39 177 0.11410884
344 354 0.54479161
344 351 0.23629321
344 484 0.09006001
344 470 0.218089
23 140 0.28858384
23 98 0.04968441
147 181 0.24364096
100 123 0.67289209
82 183 0.08602489
349 445 0.03511876
378 415 0.10342656
378 420 0.06817321
378 416 0.39853969
174 284 0.01471369
174 179 0.02079364
317 428 0.01565001
386 411 0.03179089
386 437 0.050625
386 413 0.19018321
386 412 0.01010025
386 408 0.15311569
386 407 0.10023556
437 464 0.01238769
437 465 0.45887076
30 44 0.029584
30 66 0.76020961
30 177 0.01943236
2 131 0.50722884
2 32 0.35426304
484 494 0.42068196
70 93 0.97476129
213 256 0.99860049
355 440 0.13942756
355 493 0.34070569
355 464 0.10942864
355 362 0.02669956
355 497 0.01214404
119 185 0.01790244
119 137 0.07546009
119 131 0.02079364
312 433 0.01177225
429 472 0.11957764
429 471 0.08910225
432 468 0.04020025
432 470 0.42667024
351 465 0.02634129
351 441 0.09235521
351 497 0.01077444
351 443 0.04124961
351 469 0.01406596
136 153 0.80048809
55 61 0.03222025
55 142 0.028224
55 59 0.01784896
326 372 0.57927321
326 402 0.09659664
326 339 0.038025
26 133 0.01207801
26 44 0.01098304
318 427 0.01542564
114 141 0.03519376
190 279 0.93973636
438 464 0.43744996
43 53 0.10989225
43 50 0.14386849
43 55 0.58660281
325 455 0.02117025
325 403 0.09771876
325 373 0.583696
321 424 0.01478656
340 474 0.24364096
340 354 0.07049025
340 472 0.01179396
31 43 0.02859481
31 65 0.91431844
473 486 0.01048576
473 480 0.15186609
473 494 0.04541161
473 487 0.07584516
131 184 0.01572516
131 136 0.04251844
131 180 0.05885476
131 138 0.059536
71 92 0.96864964
58 139 0.04592449
58 197 0.01067089
203 267 0.88755241
203 352 0.04950625
203 324 0.02295225
302 308 0.44275716
109 114 0.92813956
454 465 0.11710084
385 438 0.04272489
385 414 0.13860729
385 408 0.08265625
385 413 0.01329409
385 412 0.05798464
170 187 0.07064964
381 472 0.02005056
381 417 0.095481
381 413 0.21669025
381 412 0.15610401
267 275 0.07941124
356 491 0.04157521
356 463 0.10316944
356 361 0.024964
104 119 0.99880036
363 483 0.07150276
363 433 0.20493729
363 435 0.01387684
363 498 0.35034561
363 431 0.18601969
94 142 0.01965604
394 432 0.02729104
394 402 0.02785561
394 443 0.305809
430 471 0.13749264
430 470 0.086436
282 292 0.01962801
282 329 0.35916049
282 383 0.03579664
282 379 0.01315609
5 13 0.02798929
5 15 0.01896129
5 29 0.14326225
5 14 0.03452164
5 23 0.05345344
198 271 0.63888049
383 411 0.207025
383 414 0.11029041
365 433 0.01354896
365 431 0.20079361
365 394 0.09048064
365 496 0.11128896
216 254 0.48525156
361 500 0.19945156
361 489 0.20866624
361 486 0.029929
74 89 0.93586276
17 96 0.01199025
17 26 0.09684544
17 29 0.02125764
17 124 0.09357481
25 134 0.01236544
25 45 0.01073296
475 492 0.05992704
475 499 0.08014561
475 484 0.12916836
475 485 0.04635409
56 60 0.03111696
56 141 0.02961841
56 199 0.01100401
323 375 0.56490256
323 405 0.09790641
323 457 0.02319529
323 343 0.01056784
222 248 0.98763844
192 277 0.93489561
399 427 0.04149369
471 487 0.01425636
471 482 0.15217801
288 321 0.98267569
201 326 0.02289169
205 350 0.04892944
205 322 0.02289169
476 491 0.05387041
476 498 0.053824
476 483 0.14493249
83 183 0.010404
69 94 0.97436641
347 466 0.053361
347 481 0.068644
347 467 0.08311689
347 448 0.01089936
28 176 0.11840481
28 42 0.01050625
28 46 0.02745649
374 421 0.52925625
342 472 0.23541904
342 353 0.18809569
342 473 0.01149184
178 187 0.10543009
178 185 0.05112121
464 485 0.04251844
464 471 0.01459264
177 186 0.05094049
19 24 0.06563844
144 184 0.23571025
366 393 0.08976016
366 430 0.15713296
366 428 0.41641209
22 99 0.05013121
22 141 0.30272004
211 258 0.99740169
172 185 0.08922169
379 474 0.01833316
379 414 0.16589329
379 418 0.01121481
215 254 0.50737129
353 495 0.34656769
353 439 0.08156736
353 466 0.09878449
348 466 0.03701776
348 480 0.05683456
348 465 0.04447881
416 429 0.31674384
336 479 0.30448324
336 363 0.62473216
336 359 0.06827769
336 344 0.15046641
336 466 0.121801
336 476 0.03211264
296 313 0.63377521
60 137 0.04460544
60 189 0.02322576
482 496 0.398161
314 431 0.01592644
230 240 0.996004
8 41 0.01308736
8 122 0.08567329
8 141 0.01790244
390 433 0.04443664
390 446 0.24147396
390 403 0.27615025
118 132 0.01755625
118 186 0.01503076
434 468 0.48177481
405 420 0.05997601
99 124 0.75203584
99 123 0.05433561
10 39 0.01056784
10 26 0.021609
10 132 0.13682601
10 24 0.05280804
10 30 0.01108809
401 436 0.27615025
186 207 0.02531281
186 306 0.02256004
117 187 0.01022121
117 139 0.07606564
439 463 0.39012516
151 175 0.11682724
155 172 0.954529
319 426 0.01520289
86 184 0.01666681
86 181 0.073441
443 458 0.831744
406 419 0.05726449
370 424 0.46826649
370 427 0.05359225
185 208 0.02383936
185 307 0.02286144
48 61 0.17098225
61 136 0.04210704
61 188 0.023104
108 114 0.010609
108 115 0.95160025
53 61 0.02630884
156 171 0.92968164
276 389 0.03059001
291 311 0.021609
291 318 0.98684356
415 430 0.31730689
331 398 0.070225
331 353 0.01203409
331 472 0.18550249
331 473 0.01065024
121 135 0.07300804
140 149 0.77933584
11 25 0.01929321
11 131 0.12574116
11 23 0.04955076
11 29 0.01595169
11 124 0.21967969
42 51 0.13771521
42 54 0.12047841
42 56 0.59474944
335 345 0.15139881
335 480 0.22486564
335 359 0.01014049
335 467 0.12595401
125 129 0.01004004
107 116 0.97772544
97 174 0.016384
264 278 0.07431076
102 121 0.94051204

#END
```
