## Supplementary material for "Novel conserved RNA structural motifs regulate genome cyclization of yellow fever virus": Figure 11-Supplementary File 1: KM225264_1_Bainy

```
#PP 2.0

KM225264.1_Bainyik_virus_strain_MK7979 UAGGUGAUUACAUAACACAGUGUGAACAAGUUUUUUGAACAGCAAUGACCAAAAAACCAGGAAAGCCCGGUAGAAAUCGGGCUGUCAAUAUGCUAAAGCGCGGCGCAUCCCGCGCGCUUGGUCCAAUGAUCAAGCUUAAGAGGAUGUUUGCAGGCCUGCUGGAUGGUAGAGGACCGCUCAGAAUGGUUUUGGCUAUUCUGGCGUUCUUCAGAUUUACAGCAUUAAAACCAACAGCAGGACUGCUAAAAAGAUGGGGAAUGAUGGACAAAGUUCAUGCCCUAUCUCUCCUAAGAGGAUUCAAGAAGGACUUGGCUUCCAUGACUGACAUAGUGCACCGACGCAAGAAGAGGAGUGGCGUGACCAUGAUUUGGCUGAUGCUUGUUGUUUCAGUUACAGCAGCUGUCAGAAUCACUCAGGAGAAUGGCAUGCCUCUAAUGAAGAUACAAAAGACUGACGUCGGAAAGGUCAUCACGAUGCGCACUGAGCAAGGUGAGAACAGA

#END

#SECTION BASEPAIRS

317 354 0.13645636
2 94 0.01615441
437 470 0.20457529
437 444 0.29095236
30 57 0.94965025
213 226 0.35700625
213 221 0.050176
355 429 0.51998521
355 361 0.23435281
355 378 0.06280036
312 341 0.03297856
312 400 0.01695204
312 358 0.03055504
119 132 0.99440784
70 77 0.92256025
432 437 0.05885476
432 440 0.08185321
432 449 0.06780816
351 431 0.02002225
351 433 0.14205361
280 351 0.03452164
326 402 0.07171684
26 147 0.25532809
136 141 0.01075369
318 328 0.06646084
318 353 0.13808656
245 310 0.19589476
245 353 0.01062961
245 369 0.012544
241 351 0.01350244
220 332 0.17572864
438 469 0.19289664
190 224 0.03621409
135 146 0.02650384
135 142 0.01240996
43 92 0.26543104
325 387 0.09511056
325 403 0.07252249
459 472 0.01423249
321 466 0.01841449
321 331 0.20584369
321 391 0.10099684
321 409 0.02036329
340 455 0.76335169
340 378 0.11055625
340 477 0.01185921
31 143 0.01985281
31 56 0.93721761
109 255 0.01478656
109 143 0.04363921
302 316 0.06901129
302 308 0.65918161
71 76 0.84768849
58 142 0.01500625
246 368 0.01164241
246 309 0.15673681
385 393 0.86620249
381 397 0.91757241
250 283 0.96963409
170 208 0.97101316
170 207 0.02411809
308 344 0.01221025
356 377 0.06270016
356 428 0.52070656
356 423 0.42003361
363 369 0.14523721
363 422 0.478864
94 141 0.51768025
104 114 0.03356224
262 270 0.03884841
262 363 0.03924361
262 274 0.20839225
480 491 0.011881
123 143 0.01729225
123 128 0.95824521
229 370 0.01347921
199 210 0.08737936
333 340 0.46826649
333 476 0.38800441
333 384 0.06948496
293 413 0.16378209
293 298 0.01863225
293 315 0.07006609
293 431 0.01221025
232 324 0.23280625
37 137 0.05161984
37 50 0.81090025
284 348 0.03667225
284 295 0.01413721
284 420 0.064009
237 317 0.23338561
4 93 0.01406596
4 27 0.07601049
64 83 0.944784
289 293 0.242064
289 415 0.126736
289 343 0.024964
289 348 0.22686169
289 304 0.041616
238 316 0.23290276
441 466 0.18870336
183 196 0.97476129
14 148 0.01447209
14 21 0.02829124
110 142 0.04293184
110 254 0.01483524
194 218 0.04235364
224 328 0.15319396
445 452 0.02683044
161 232 0.92467456
161 217 0.05943844
165 229 0.90117049
165 214 0.02965284
46 87 0.23503104
46 88 0.01085764
85 150 0.12780625
377 385 0.01934881
377 400 0.81090025
377 401 0.09024016
79 156 0.09066121
88 147 0.57229225
179 200 0.97456384
372 390 0.02122849
372 406 0.84327489
259 366 0.03916441
259 276 0.01134225
259 274 0.75533481
153 240 0.88604569
148 247 0.01243225
148 246 0.13446889
148 245 0.06185169
273 359 0.03916441
39 147 0.010609
344 451 0.40157569
344 372 0.20584369
23 90 0.047961
23 150 0.01572516
166 228 0.89510521
166 213 0.03587236
147 247 0.09678321
147 246 0.06702921
82 153 0.13439556
82 92 0.02166784
100 113 0.98089216
450 457 0.15729156
142 285 0.01990921
142 288 0.29888089
467 473 0.12264004
467 494 0.33339076
349 430 0.46335249
349 367 0.20748025
349 433 0.02005056
378 399 0.80532676
378 384 0.02039184
174 203 0.01550025
254 279 0.97180164
336 459 0.81993025
336 473 0.10969344
336 381 0.09168784
296 409 0.16353936
296 314 0.02096704
296 315 0.41576704
314 398 0.01545049
230 369 0.01225449
8 25 0.86564416
60 86 0.05755201
482 489 0.01338649
482 488 0.02563201
118 133 0.99540529
99 114 0.98823481
10 23 0.91068849
10 147 0.01218816
117 134 0.99820081
186 193 0.95981209
186 228 0.03853369
151 242 0.92102409
45 89 0.02108304
155 238 0.91661476
275 357 0.03861225
319 411 0.015129
319 334 0.05803281
319 393 0.06817321
319 352 0.13727025
319 327 0.074529
319 468 0.014641
370 410 0.20675209
370 392 0.01620529
370 413 0.01827904
370 414 0.24127744
458 473 0.01481089
181 198 0.98724096
48 85 0.24462916
185 194 0.96510976
185 229 0.03389281
304 314 0.07043716
61 85 0.04778596
61 86 0.65529025
156 237 0.94965025
276 356 0.03845521
108 144 0.04389025
121 145 0.01125721
121 130 0.98386561
11 146 0.01776889
11 22 0.84953089
11 24 0.04173849
140 287 0.02013561
291 433 0.01181569
291 413 0.011449
331 478 0.414736
331 342 0.31945104
331 338 0.01476225
331 340 0.07441984
107 145 0.04322241
42 93 0.27102436
335 460 0.80892036
295 410 0.16573041
295 315 0.015129
295 313 0.06901129
295 316 0.42941809
457 474 0.01535121
264 361 0.03861225
264 272 0.22410756
102 111 0.96079204
309 343 0.01234321
310 342 0.01157776
234 322 0.23309584
234 243 0.03236401
34 53 0.88096996
34 140 0.04626801
5 26 0.056169
5 28 0.58415449
282 350 0.02954961
198 211 0.08714304
383 395 0.89908324
228 371 0.01306449
67 80 0.99960004
365 414 0.35485849
365 410 0.058081
365 397 0.01006009
287 292 0.08265625
287 306 0.04464769
287 295 0.298116
287 350 0.24462916
287 417 0.14961424
216 223 0.444889
361 424 0.49322529
361 417 0.34739236
361 371 0.15046641
475 487 0.78163281
17 145 0.01413721
17 21 0.02650384
17 23 0.074529
25 148 0.24970009
133 148 0.02427364
192 220 0.045796
471 491 0.95472441
288 344 0.02673225
288 416 0.14814801
288 305 0.04443664
288 294 0.29822521
288 349 0.243049
239 353 0.01301881
239 315 0.22724289
323 348 0.13003236
323 464 0.016384
323 329 0.23020804
323 389 0.10575504
323 405 0.070225
222 330 0.17288964
201 208 0.05363856
91 144 0.56987401
205 348 0.01669264
197 212 0.07706176
69 78 0.98366724
83 152 0.13593969
300 319 0.025921
300 310 0.66765241
476 486 0.77686596
469 493 0.95785369
347 432 0.47789569
347 369 0.20830096
28 145 0.19651489
374 388 0.02117025
374 404 0.88284816
149 245 0.13476241
342 376 0.09821956
342 452 0.24542116
258 275 0.50282281
258 367 0.039204
243 355 0.013456
243 312 0.22810176
243 349 0.01324801
243 371 0.01295044
178 200 0.02334784
178 201 0.017424
206 347 0.01729225
260 273 0.75446596
257 368 0.03644281
177 201 0.98188281
366 409 0.05745609
366 413 0.3364
22 151 0.01623076
22 91 0.05139289
211 223 0.05098564
19 94 0.055225
144 286 0.25786084
90 145 0.58171129
379 398 0.39652209
379 399 0.10569001
172 206 0.97081609
172 205 0.02699449
215 224 0.49533444
252 281 0.970225
353 363 0.231361
353 426 0.43639236
348 431 0.47141956
348 368 0.20912329
150 243 0.91068849
167 212 0.03709476
167 227 0.82700836
442 465 0.179776
376 402 0.76790169
204 349 0.01026169
369 416 0.10074276
369 411 0.19324816
369 393 0.01245456
369 415 0.23116864
81 93 0.02193361
235 320 0.23299929
235 242 0.03236401
466 495 0.28558336
466 474 0.12222016
466 471 0.02380849
466 496 0.6724
479 485 0.02214144
103 115 0.03367225
103 110 0.93683041
364 421 0.43784689
364 411 0.04133089
364 415 0.35188624
209 344 0.0169
236 319 0.22896225
236 241 0.02627641
57 143 0.01490841
465 497 0.87142225
465 475 0.10156969
465 472 0.02941225
16 22 0.04280761
16 146 0.01990921
16 24 0.07767369
44 91 0.25180324
214 225 0.47004736
330 479 0.43125489
330 341 0.07474756
330 382 0.02879809
330 339 0.01503076
6 27 0.67289209
120 131 0.99321156
80 155 0.09217296
80 94 0.01985281
141 286 0.020164
141 289 0.28174864
93 142 0.55741156
1 95 0.02601769
1 138 0.015625
66 81 0.99980001
375 387 0.02070721
375 403 0.87216921
219 333 0.17614809
180 199 0.99181681
371 409 0.14273284
371 412 0.05134756
371 391 0.01887876
371 413 0.19686969
89 146 0.58354321
200 209 0.08714304
242 372 0.01295044
242 356 0.01354896
242 313 0.22934521
343 373 0.18447025
343 452 0.37197801
358 375 0.05973136
358 426 0.50680161
358 421 0.40233649
470 492 0.99560484
38 148 0.01048576
38 136 0.04490161
154 240 0.01490841
274 358 0.03888784
360 403 0.01014049
357 427 0.51322896
357 376 0.06180196
357 422 0.41319184
352 364 0.21659716
352 427 0.35988001
352 432 0.14953689
159 234 0.93741124
159 219 0.057121
315 338 0.036481
431 441 0.07241481
431 438 0.05377761
431 450 0.05817744
279 352 0.03523129
173 204 0.02893401
173 205 0.93238336
253 280 0.97081609
9 24 0.90897156
266 270 0.24255625
311 401 0.01147041
435 442 0.07322436
32 142 0.02805625
32 55 0.92486689
13 20 0.685584
13 144 0.01375929
13 22 0.03667225
189 225 0.03810304
382 396 0.90839961
283 349 0.03636649
328 384 0.04223025
414 419 0.01067089
50 60 0.01243225
124 142 0.01710864
24 89 0.03294225
24 149 0.22014864
334 475 0.28686736
334 383 0.06744409
294 412 0.16128256
294 316 0.01270129
294 317 0.429025
294 314 0.06990736
316 337 0.03732624
316 355 0.11730625
261 364 0.03912484
261 271 0.02022084
261 272 0.70997476
261 275 0.13329801
87 148 0.45131524
265 271 0.24671089
436 471 0.15952036
436 445 0.25070049
436 441 0.07667361
299 306 0.04064256
299 305 0.0576
299 320 0.02765569
299 311 0.66814276
299 406 0.07043716
339 456 0.78464164
339 478 0.01108809
132 149 0.019881
193 219 0.04613904
223 329 0.16793604
322 349 0.13271449
322 330 0.23571025
322 390 0.10640644
322 406 0.05812921
322 465 0.01784896
35 52 0.85710564
35 139 0.05193841
184 195 0.96963409
184 230 0.02322576
305 313 0.07001316
327 385 0.04297329
327 401 0.05745609
301 309 0.665856
191 223 0.02748964
472 490 0.89851441
240 352 0.01366561
21 152 0.01162084
21 92 0.05697769
21 26 0.06522916
221 331 0.17447329
444 453 0.03080025
49 84 0.23551609
207 346 0.01718721
368 417 0.18879025
368 407 0.04986289
368 416 0.18326961
477 485 0.72829156
303 315 0.07043716
164 230 0.84364225
346 433 0.44970436
478 486 0.02353156
449 458 0.16008001
367 408 0.054289
367 418 0.23503104
367 417 0.11042329
350 429 0.45239076
350 432 0.02181529
285 419 0.13483584
285 352 0.22838841
285 347 0.03713329
285 294 0.07845601
263 273 0.21585316
263 362 0.03904576
362 416 0.343396
362 423 0.48706441
362 370 0.15116544
169 209 0.97377424
169 208 0.01857769
208 345 0.01705636
176 202 0.99920016
256 277 0.96452041
256 369 0.03006756
3 94 0.01697809
3 58 0.01079521
3 93 0.01092025
20 93 0.06031936
20 27 0.06964321
286 307 0.03810304
286 418 0.14379264
286 293 0.08271376
286 351 0.24068836
286 296 0.25867396
286 346 0.03189796
251 282 0.97081609
171 207 0.96983104
171 206 0.02696164
433 448 0.06416089
433 439 0.07717284
380 398 0.52243984
313 399 0.01684804
313 340 0.03744225
313 357 0.03370896
212 222 0.05405625
175 203 0.97950609
255 278 0.97180164
47 86 0.25050025
98 115 0.98743969
36 51 0.83484769
36 138 0.05294601
320 333 0.06744409
320 392 0.09247681
320 467 0.01896129
320 410 0.02268036
320 326 0.07645225
341 476 0.01138489
341 453 0.32649796
341 377 0.10989225
68 79 0.99480676
277 355 0.03818116
157 221 0.04016016
157 236 0.94750756
160 218 0.05914624
160 233 0.93103201
33 54 0.90459121
33 141 0.03553225
244 348 0.01238769
244 370 0.01290496
244 354 0.01290496
244 311 0.20439441
111 253 0.01471369
12 21 0.77651344
12 145 0.01600225
12 23 0.03984016
440 451 0.01012036
440 467 0.19386409
41 46 0.64625521
41 94 0.23193856
359 404 0.01022121
359 425 0.50027329
152 241 0.91680625
272 360 0.03861225
373 389 0.02117025
373 405 0.86899684
456 475 0.01585081
62 85 0.58262689
18 22 0.06922161
354 379 0.04901796
354 425 0.43151761
354 430 0.51365889
354 362 0.23726641
106 146 0.04024036
106 112 0.03290596
249 284 0.82029249
278 354 0.03786916
481 489 0.02772225
481 490 0.01503076
143 287 0.29669809
158 220 0.05645376
158 235 0.94322944
15 147 0.01979649
15 23 0.04227136
27 146 0.24890121
27 84 0.01100401
384 394 0.89226916
455 476 0.01610361
122 144 0.01540081
122 129 0.976144
329 383 0.03980025
292 414 0.164025
292 316 0.06964321
292 412 0.01164241
292 299 0.02119936
292 432 0.01274641
233 323 0.23377225
233 244 0.02920681
451 456 0.15335056
188 226 0.03849444
332 341 0.47169424
332 385 0.06477025
332 339 0.07279204
332 477 0.40436881
84 151 0.13593969
101 112 0.97121025
40 47 0.70963776
40 146 0.010404
297 307 0.04460544
297 408 0.15808576
337 458 0.82065481
337 380 0.09296401
337 472 0.1024
105 147 0.02772225
105 113 0.03326976
134 147 0.02640625
324 388 0.10465225
324 328 0.15864289
324 404 0.07327849
338 379 0.09211225
338 457 0.80227849
182 197 0.98128836
298 321 0.02235025
298 307 0.03504384
298 306 0.05377761
298 312 0.491401
298 407 0.13235044
65 82 0.99940009
187 227 0.03853369
187 192 0.86545809
116 135 0.99580441

#END
```
