## Supplementary material for "Novel conserved RNA structural motifs regulate genome cyclization of yellow fever virus": Figure 11-Supplementary File 1: KM225265_1_Torre

```
#PP 2.0

KM225265.1_Torres_virus_strain_TS5273_complete_genome UCUAUGGAUGAUACUGGGAGUGUUUUUGCUGAUGAUGAUAGGUGGAAACAUAACACAGUGUGAGCAAGUUUUUUGAACAGCAAUGACCAAAAAACCAGGAAAGCCCGGGAAAACUCGGGCUGUCAAUAUGCUGAAGCGCGGCGCAUCCCGCGCGCUUGGCCCCUUAGCCAAGCUUAAGAGGAUGUUUGCGAAUCUGCUUGACGGCAGAGGUCCGUUGCGCCUGGUGUUAGCUCUAGUGGCUUUCUUCAGGUUCACGGAUCUAAAGCCGACGGCGGGCUUGCUGAAGAGAUGGGGGAUGAUGGACAAAAUUCAUGCUCUGUCUCUGCUGAAGGGAUUCAAGAAGGACCUCGCAUCAAUGACUGACAUCAUCAACAGAAGGAAGAAGAAGAGAGGAGCAUCCAAUGGGAUAGUCUUCUUGGUCUUAUUCGGAUGCGUCAUGGGAGUGAGGAUUACACAGGAGAAUGGCAUGCCCAUGAUGAAAAUACAAAAAACCGAUGUGG

#END

#SECTION BASEPAIRS

1 8 0.027225
180 195 0.14122564
66 187 0.02686321
66 183 0.49294441
66 129 0.06528025
375 427 0.05262436
219 251 0.96255721
57 132 0.11282881
57 195 0.01098304
465 471 0.18054001
396 410 0.04137156
16 54 0.02598544
16 56 0.88021924
330 425 0.02839225
330 348 0.14653584
330 335 0.26584336
6 65 0.09511056
214 255 0.97990201
290 319 0.98426241
120 204 0.11142244
120 136 0.01352569
80 131 0.62015625
483 499 0.01375929
141 153 0.01054729
141 148 0.822649
141 186 0.08099716
141 281 0.01809025
44 189 0.04919524
44 49 0.23059204
44 54 0.11874916
145 279 0.024336
145 183 0.12467961
391 414 0.96491329
453 464 0.01555009
453 497 0.03980025
453 499 0.07300804
231 239 0.98287396
395 411 0.01617984
168 172 0.03418801
146 182 0.12411529
103 120 0.99960004
364 499 0.110224
364 497 0.43639236
364 432 0.58033924
209 260 0.96648561
209 347 0.02676496
270 283 0.05579044
150 273 0.065536
167 281 0.015876
167 173 0.03463321
204 326 0.02534464
204 266 0.89038096
369 376 0.235225
369 495 0.06677056
369 380 0.04405801
369 386 0.01527696
162 180 0.01809025
81 130 0.61261929
59 130 0.108241
59 190 0.07974976
400 405 0.95413824
376 426 0.05193841
299 310 0.90839961
299 309 0.04145296
193 276 0.60497284
193 334 0.04443664
388 417 0.94167616
339 416 0.02699449
132 179 0.18992164
132 271 0.09529569
223 247 0.98664489
129 182 0.20403289
129 274 0.04343056
327 338 0.22534009
327 332 0.01115136
327 352 0.16769025
327 464 0.051076
327 339 0.03674889
327 428 0.03189796
327 355 0.01912689
327 467 0.02082249
327 350 0.01547536
137 152 0.86062729
137 190 0.10601536
75 175 0.45387169
75 88 0.38576521
124 200 0.11195716
124 133 0.02712609
24 47 0.84015556
334 420 0.02686321
334 468 0.01094116
334 463 0.018769
210 259 0.97357689
210 346 0.02660161
294 315 0.994009
189 280 0.63824121
382 421 0.08904256
138 151 0.85451536
138 189 0.106276
283 373 0.09308601
283 370 0.01729225
283 354 0.02039184
328 354 0.02241009
328 337 0.29888089
328 463 0.0144
328 351 0.19000881
328 466 0.02143296
328 349 0.18344089
328 427 0.03161284
50 59 0.05447556
50 183 0.14699556
87 122 0.55308969
87 99 0.01442401
265 277 0.08415801
436 475 0.74839801
72 179 0.05359225
72 177 0.04060225
72 91 0.40170244
72 178 0.452929
360 385 0.01024144
360 434 0.58568409
360 500 0.09078169
360 378 0.02140369
360 395 0.01630729
360 375 0.04330561
357 397 0.01630729
357 365 0.02368521
357 371 0.09054081
357 437 0.630436
357 368 0.23600164
266 276 0.08156736
435 476 0.74080449
32 61 0.24462916
32 39 0.36626704
13 59 0.9801
159 168 0.97752769
352 431 0.25331089
352 496 0.18447025
352 403 0.01803649
279 377 0.01623076
279 397 0.02765569
279 376 0.04562496
279 380 0.02869636
279 342 0.01172889
279 330 0.01044484
279 329 0.01481089
279 393 0.01221025
173 276 0.01560001
173 184 0.01387684
63 186 0.549081
63 132 0.07935489
200 337 0.01157776
200 270 0.48930025
51 58 0.05112121
51 182 0.13402921
78 85 0.35058241
78 133 0.61873956
38 61 0.01495729
154 173 0.99361024
274 349 0.01806336
274 279 0.03367225
96 133 0.037249
343 412 0.02122849
343 451 0.01817104
343 450 0.02024929
343 400 0.01874161
358 367 0.24710841
358 396 0.01656369
358 370 0.10975969
358 364 0.02480625
358 436 0.62742241
36 55 0.01481089
36 57 0.20016676
196 273 0.71927361
98 131 0.03655744
98 124 0.03006756
345 398 0.01817104
345 420 0.01223236
345 450 0.145924
341 414 0.02512225
76 174 0.40030929
130 273 0.09696996
130 197 0.10660225
54 62 0.06446521
54 60 0.03489424
54 184 0.01600225
217 253 0.90269001
286 323 0.990025
20 51 0.91221601
175 200 0.156816
212 344 0.02601769
212 257 0.978121
47 186 0.15280281
171 278 0.01580049
171 186 0.012769
433 478 0.42198016
492 500 0.03020644
380 426 0.79459396
380 425 0.04678569
380 423 0.07246864
285 324 0.86601636
478 485 0.020164
281 395 0.05997601
281 378 0.0289
281 340 0.014884
281 375 0.09217296
281 325 0.04343056
449 463 0.06340324
367 388 0.01640961
367 382 0.03579664
367 494 0.24910081
367 378 0.01739761
367 497 0.09622404
367 375 0.01245456
367 379 0.01425636
367 429 0.54745201
350 433 0.25020004
350 498 0.22014864
350 444 0.63888049
208 261 0.92582884
208 348 0.02683044
176 199 0.16208676
263 279 0.06702921
362 433 0.41370624
362 367 0.10837264
362 370 0.044944
362 373 0.042849
195 274 0.71166096
195 332 0.03508129
444 467 0.549081
207 349 0.02683044
49 60 0.05555449
49 184 0.15350724
191 336 0.04549689
191 278 0.6241
21 50 0.93973636
221 249 0.98743969
164 177 0.03150625
202 268 0.87516025
202 328 0.02452356
346 379 0.013456
346 419 0.01212201
346 441 0.01500625
346 393 0.08094025
346 448 0.62821476
368 496 0.07980625
477 486 0.01577536
128 183 0.20757136
389 416 0.96196864
338 417 0.02729104
182 193 0.167281
298 311 0.97555129
134 193 0.10106041
324 352 0.04726276
324 355 0.023104
324 467 0.01734489
116 140 0.01324801
116 207 0.02408704
187 283 0.02064969
65 184 0.56010256
65 188 0.02768896
65 130 0.08162449
65 122 0.0169
426 495 0.02709316
329 426 0.030976
329 336 0.29474041
329 353 0.02099601
329 348 0.09326916
122 202 0.11363641
122 189 0.02490084
292 317 0.996004
233 238 0.32012964
451 458 0.09753129
451 499 0.05968249
451 460 0.14243076
451 461 0.06175225
139 283 0.01677025
139 150 0.84842521
139 188 0.10549504
393 399 0.01651225
393 412 0.96373489
332 346 0.22202944
332 347 0.30813601
332 471 0.06390784
332 348 0.04297329
332 422 0.02673225
188 281 0.63536841
15 57 0.93450889
15 55 0.016129
27 44 0.72318016
27 66 0.23648769
384 422 0.85729081
455 497 0.03682561
455 478 0.02982529
455 464 0.09579025
40 59 0.01452025
297 312 0.98089216
337 458 0.04206601
337 460 0.01852321
337 418 0.02719201
337 344 0.0361
337 457 0.03161284
337 343 0.37393225
105 118 1
127 184 0.20748025
84 125 0.54361129
84 126 0.02566404
463 473 0.19070689
456 496 0.02643876
456 477 0.02849344
456 463 0.09
62 127 0.06996025
62 187 0.51179716
106 117 0.99920016
278 343 0.01879641
278 377 0.04678569
278 331 0.01085764
278 394 0.01423249
278 378 0.02954961
278 330 0.01592644
278 381 0.02954961
143 281 0.02458624
143 279 0.01385329
143 185 0.11417641
143 151 0.01046529
158 169 0.98386561
354 429 0.245025
354 440 0.456976
354 441 0.08637721
354 362 0.05508409
354 439 0.04919524
354 385 0.04032064
354 494 0.13337104
485 497 0.01129969
73 178 0.04981824
73 90 0.39639616
73 176 0.02775556
73 177 0.45643536
277 332 0.010816
277 344 0.01915456
277 379 0.02944656
277 395 0.01490841
277 378 0.04691556
277 331 0.01577536
277 382 0.02948089
157 170 0.98823481
160 181 0.01110916
160 167 0.96766569
68 95 0.41964484
68 185 0.01168561
68 183 0.03602404
440 471 0.64915249
359 366 0.21013056
359 369 0.10666756
359 435 0.61748164
115 208 0.01898884
272 351 0.01836025
272 281 0.05803281
373 432 0.04835601
29 42 0.69639025
29 64 0.27102436
33 60 0.23251684
33 38 0.50580544
12 60 0.94595076
381 425 0.669124
381 422 0.08561476
267 275 0.07890481
170 187 0.01110916
170 279 0.01567504
385 421 0.85766121
454 498 0.04897369
454 463 0.01435204
454 496 0.03125824
363 498 0.45346756
363 369 0.03988009
104 119 0.99760144
52 186 0.01115136
356 398 0.01428025
356 369 0.19740249
356 438 0.49744809
356 366 0.01954404
131 180 0.20214016
131 272 0.09634816
131 196 0.10543009
340 415 0.02673225
43 50 0.23493409
43 190 0.01227664
43 55 0.12138256
43 48 0.014161
325 351 0.22686169
325 396 0.01032256
325 354 0.08485569
325 470 0.03175524
325 466 0.08797156
203 267 0.89038096
203 327 0.02534464
109 114 0.94361796
71 179 0.44662489
71 180 0.05527201
71 92 0.407044
71 178 0.04959529
58 194 0.01077444
58 131 0.11102224
326 340 0.07241481
326 469 0.03101121
326 429 0.03207681
326 350 0.21864976
326 395 0.01024144
326 333 0.01153476
326 465 0.08549776
26 67 0.17952169
26 45 0.77422401
136 153 0.86378436
55 61 0.06416089
55 183 0.01192464
55 59 0.02253001
220 250 0.98743969
438 473 0.69488896
114 209 0.01630729
190 337 0.04562496
190 279 0.63377521
2 68 0.01340964
2 10 0.01954404
2 7 0.01893376
437 474 0.72046144
30 63 0.26091664
30 41 0.62015625
386 420 0.815409
493 499 0.01585081
351 432 0.25644096
351 439 0.01026169
351 443 0.62821476
351 404 0.01852321
351 497 0.21473956
429 492 0.03790809
280 326 0.04351396
280 396 0.06046681
213 256 0.978121
213 343 0.02563201
355 361 0.04968441
355 438 0.024649
119 205 0.110224
119 137 0.01361889
70 180 0.40018276
70 93 0.41229241
70 179 0.05597956
70 181 0.061009
484 498 0.01340964
82 129 0.58752225
100 123 0.33628401
147 181 0.12285025
147 276 0.06091024
462 474 0.18079504
174 201 0.12924025
174 275 0.01234321
450 459 0.103041
450 461 0.13527684
450 462 0.06964321
450 500 0.03024121
349 406 0.01803649
349 390 0.07941124
349 434 0.14569489
349 445 0.648025
349 441 0.01100401
142 152 0.01052676
142 280 0.017956
378 427 0.05121169
88 98 0.02082249
377 425 0.04848804
79 84 0.32307856
79 132 0.62457409
39 60 0.01503076
344 451 0.14280841
344 411 0.01382976
344 450 0.01923769
344 399 0.01865956
344 421 0.01227664
23 48 0.87759424
166 174 0.02146225
166 175 0.01723969
166 282 0.01557504
153 271 0.01718721
273 350 0.01841449
273 280 0.05798464
148 180 0.12103441
148 275 0.06599761
14 58 0.98863249
194 333 0.04347225
194 275 0.71419401
224 246 0.91738084
445 466 0.53187849
289 320 0.99560484
398 407 0.97101316
441 470 0.62299449
183 192 0.16556761
165 176 0.03010225
165 283 0.01401856
46 187 0.141376
85 124 0.57775201
161 181 0.01792921
161 180 0.01113025
37 56 0.19678096
37 54 0.01577536
284 369 0.01212201
284 353 0.01771561
123 188 0.02353156
123 134 0.02424249
123 201 0.11282881
229 241 0.95902849
333 346 0.30769209
333 470 0.06155361
333 347 0.04297329
333 421 0.027556
392 413 0.96510976
392 400 0.016641
199 329 0.02449225
199 271 0.24611521
199 338 0.01175056
293 316 0.994009
232 238 0.60450625
64 131 0.082944
64 123 0.01625625
64 189 0.02798929
64 185 0.56490256
397 408 0.95355225
125 132 0.02362369
125 186 0.15618304
125 199 0.10896601
107 116 0.99380961
42 49 0.01461681
42 51 0.23396569
42 56 0.12369289
335 460 0.02411809
335 342 0.013924
335 419 0.01336336
335 462 0.01934881
335 345 0.36445369
335 343 0.06538249
335 459 0.032041
121 203 0.11082241
121 135 0.01308736
140 187 0.10023556
140 282 0.01792921
140 149 0.84143929
11 61 0.938961
291 318 0.98783721
331 349 0.04835601
331 347 0.22524516
331 423 0.01304164
331 472 0.06584356
331 348 0.265225
452 498 0.04915089
264 278 0.081225
102 121 0.95121009
97 132 0.03701776
457 493 0.03728761
457 472 0.01034289
48 185 0.15476356
48 61 0.051529
185 284 0.07524049
370 379 0.04831204
370 375 0.26780625
370 378 0.01814409
370 494 0.05721664
370 385 0.01572516
370 428 0.01036324
458 492 0.03301489
181 194 0.16818201
443 468 0.46049796
156 171 0.99261369
53 185 0.01540081
53 61 0.03326976
276 396 0.01495729
276 346 0.01755625
108 115 0.96746896
108 114 0.01104601
163 178 0.031684
61 188 0.19439281
61 128 0.09703225
186 283 0.07354944
186 284 0.02146225
117 139 0.01373584
99 123 0.02515396
99 124 0.37601424
427 494 0.02975625
86 123 0.56942116
155 172 0.99720196
275 347 0.017424
439 472 0.67141636
271 282 0.05769604
151 272 0.06290064
336 458 0.03250809
336 341 0.01085764
336 461 0.01912689
336 419 0.01387684
336 342 0.05331481
336 459 0.04149369
336 345 0.03356224
336 344 0.37429924
296 313 0.97456384
126 185 0.20259001
126 198 0.10150596
434 477 0.61528336
230 240 0.98704225
390 415 0.96983104
428 493 0.04276624
60 129 0.10074276
60 189 0.19793601
177 198 0.16305444
464 472 0.18957316
379 427 0.80227849
379 426 0.04968441
172 185 0.01378276
172 277 0.01575025
215 254 0.52258441
353 440 0.041616
353 363 0.04549689
353 442 0.08720209
353 430 0.24970009
353 495 0.15555136
353 402 0.01560001
353 386 0.03936256
353 441 0.45077796
348 446 0.641601
348 407 0.01726596
348 439 0.0144
348 391 0.08025889
348 442 0.01100401
366 380 0.01285956
366 430 0.56265001
366 389 0.01617984
366 376 0.011449
366 383 0.03186225
366 495 0.29149201
22 49 0.91833889
211 345 0.02630884
211 258 0.97732996
144 280 0.02480625
144 184 0.12467961
144 150 0.01038361
347 392 0.08105409
347 443 0.01052676
347 378 0.01350244
347 418 0.01192464
347 440 0.01495729
347 447 0.63888049
69 180 0.06066369
69 182 0.06330256
69 94 0.41692849
69 181 0.30074256
83 127 0.04941729
300 308 0.08071281
342 413 0.02350089
342 451 0.017161
149 274 0.06599761
178 197 0.15992001
206 324 0.01054729
28 43 0.71842576
28 65 0.27373824
374 431 0.04756761
133 270 0.09211225
133 194 0.10144225
399 406 0.96766569
192 335 0.04502884
288 321 0.99740169
222 248 0.98704225
56 133 0.11377129
56 60 0.06195121
56 196 0.01100401
25 46 0.80748196
25 68 0.04044121
205 265 0.88566921
205 325 0.02515396
197 272 0.71132356
197 340 0.01185921
197 331 0.03108169
282 377 0.02683044
282 339 0.01272384
282 355 0.01737124
282 371 0.01515361
282 394 0.05631129
282 374 0.09412624
5 66 0.08970025
383 423 0.556516
383 420 0.08720209
198 330 0.03083536
198 339 0.011881
198 271 0.44076321
34 59 0.06687396
394 411 0.94361796
394 398 0.01238769
216 254 0.45171841
287 322 0.99520576
74 176 0.45887076
74 177 0.03876961
74 89 0.39162564
361 384 0.01022121
361 377 0.02076481
361 394 0.01592644
361 374 0.04343056
361 368 0.10595025
361 434 0.02163841
361 499 0.04355569
361 371 0.03904576
67 186 0.02241009
365 496 0.34975396
365 498 0.07134241
365 431 0.57214096

#END
```
