## Supplementary material for "Novel conserved RNA structural motifs regulate genome cyclization of yellow fever virus": Figure 11-Supplementary File 1: KY072986_1_Panmu

```
#PP 2.0

KY072986.1_Panmunjeom_flavivirus_strain_A12.3025/ROK/2012 CGGUUGUCCUGUGCGUUCUGUUACACAGUUUGUUUUAGAAGUGGAAGAAUUUAUUUUCAAAUCGAUCAUAACACAUUGGAAUAGGUAAGAAUCAAACUGAAUCGAUGCAAUCGAUGGUUUUUCGAACCAGAAGACCCGUAAAGCGGGUCGUCGAUAUAAUAAAACGCCGGCUACCUCGCGUGCCAGCCCCGAAAAGGGUUGCGAAAAUGGUAGCAACAAAAUUGGCCGCAGGGAUAGGAAGCCUUAAGGGUUUCCUAGCCUUCUUUCUGUUCAUGACCUUCUCAGGUAAAAAGAUGAGCAAGGAUGCGCAUAAGCGUUUCAGGGCUGUUGAUAAGACCAAAGCUCUGAAGAUCCUUGCAUCCUUUAAGAAGGUUCUUGGAAACUUGAUGAAGACUCUGCAAGGCCGAAGACAAAAGACAAGACGGUCAGCUGGAACAAUCUCGCUGACCCUCAUUAUGAUGUGUGUCACAAUUCUCGCGUCAACUGUCACGACUAAGGAU

#END

#SECTION BASEPAIRS

79 111 0.01792921
79 102 0.01404225
377 406 0.24631369
377 400 0.02274064
377 407 0.09523396
377 495 0.059049
88 121 0.01110916
403 426 0.26081449
403 473 0.02393209
403 480 0.05875776
403 493 0.03575881
403 478 0.04141225
153 168 0.01157776
153 223 0.02274064
153 271 0.03606201
153 272 0.01595169
273 295 0.27899524
273 377 0.30327049
273 397 0.07420176
273 305 0.01234321
148 276 0.05202961
179 203 0.01912689
179 201 0.06625476
179 228 0.08398404
259 372 0.04511376
259 403 0.02013561
259 303 0.02477476
23 33 0.12208036
23 69 0.01522756
23 157 0.02572816
39 56 0.30603024
39 62 0.14845609
39 57 0.06859161
166 226 0.746496
166 227 0.05094049
462 468 0.09042049
462 470 0.01602756
462 477 0.76422564
147 277 0.05013121
147 167 0.02486929
378 399 0.02002225
378 397 0.01002001
378 494 0.05040025
378 405 0.33651601
142 172 0.02253001
174 210 0.93779856
174 233 0.02175625
174 232 0.02965284
229 269 0.06677056
229 357 0.06943225
229 306 0.042849
232 259 0.06260004
232 354 0.06948496
232 260 0.75759616
232 266 0.03024121
293 375 0.07868025
293 362 0.09554281
293 361 0.25816561
293 364 0.02455489
199 213 0.01267876
199 216 0.12503296
284 365 0.02396304
284 363 0.277729
284 364 0.04347225
284 295 0.03924361
284 385 0.28472896
37 160 0.27029601
37 42 0.01147041
37 86 0.01430416
77 113 0.02380849
77 104 0.02010724
237 255 0.99920016
397 479 0.01567504
397 497 0.04549689
397 432 0.09771876
4 110 0.04343056
4 96 0.01466521
4 126 0.01267876
4 91 0.01700416
4 61 0.01249924
4 84 0.01098304
4 88 0.01390041
64 152 0.633616
64 77 0.05885476
183 201 0.40666129
183 225 0.09132484
398 478 0.03575881
398 404 0.03794704
398 430 0.17405584
420 451 0.01052676
420 454 0.06315169
238 254 0.99920016
289 364 0.13271449
289 365 0.02105401
110 155 0.08767521
14 20 0.0324
14 78 0.010816
14 43 0.01982464
14 107 0.13220496
14 32 0.06180196
14 41 0.08271376
224 229 0.01155625
224 326 0.06441444
165 228 0.09721924
85 97 0.01119364
85 92 0.01159929
85 108 0.02390116
85 127 0.78357904
46 56 0.14145121
46 55 0.23941449
135 147 0.99740169
307 316 0.88529281
307 357 0.02134521
307 314 0.06635776
43 168 0.06305121
43 165 0.02099601
43 72 0.01094116
43 52 0.34269316
43 58 0.26790976
325 342 0.98386561
131 151 0.25694761
131 266 0.22924944
459 473 0.02900209
459 480 0.87329025
459 466 0.05929225
321 346 0.99880036
31 166 0.08340544
31 38 0.04813636
31 94 0.16499844
31 64 0.06012304
31 73 0.10387729
31 162 0.01050625
31 70 0.01157776
31 59 0.01855044
31 161 0.014641
302 362 0.02256004
302 354 0.89624089
302 320 0.01054729
71 118 0.02002225
71 76 0.01263376
58 78 0.01227664
268 412 0.02866249
268 310 0.01012036
268 300 0.19483396
268 402 0.02719201
268 378 0.02359296
268 400 0.01094116
268 401 0.02030625
268 292 0.02563201
268 301 0.04631104
385 390 0.04268356
385 400 0.50879689
454 461 0.02719201
454 471 0.02732409
267 406 0.08625969
267 302 0.093025
267 379 0.02669956
267 403 0.02829124
267 386 0.05550736
267 293 0.02614689
267 402 0.02430481
170 214 0.94848121
52 161 0.130321
308 315 0.89699841
356 400 0.01136356
262 393 0.03504384
262 300 0.02157961
262 390 0.07628644
262 369 0.04519876
262 410 0.09186961
262 304 0.04088484
94 98 0.02634129
94 120 0.64176121
363 380 0.13965169
363 391 0.01990921
363 496 0.06385729
363 370 0.07739524
104 152 0.01382976
104 112 0.89340304
386 399 0.49970761
317 350 0.16072081
2 98 0.03250809
2 112 0.08673025
2 63 0.02653641
2 93 0.033856
2 128 0.02630884
2 9 0.11276164
30 162 0.01313316
30 163 0.01334025
30 39 0.05125696
30 60 0.018769
30 71 0.010404
30 95 0.17089956
30 65 0.05326864
355 401 0.01147041
119 125 0.23561316
119 163 0.01677025
70 119 0.01666681
70 77 0.02007889
432 442 0.01442401
432 441 0.88830625
280 300 0.03732624
280 369 0.64288324
280 390 0.28718881
429 444 0.98962704
26 41 0.02509056
26 99 0.19501056
26 43 0.05008644
26 78 0.12201049
326 341 0.95316169
136 146 0.99920016
55 158 0.11478544
424 449 0.99420841
318 349 0.81866304
241 251 0.99820081
190 224 0.01811716
190 196 0.09960336
114 151 0.09272025
69 78 0.01827904
69 81 0.03825936
83 98 0.01140624
300 356 0.89529444
374 410 0.11135569
374 498 0.03606201
374 380 0.01527696
28 74 0.01127844
28 62 0.01646089
28 76 0.11512449
28 97 0.18378369
28 165 0.01750329
258 373 0.04182025
258 404 0.02024929
258 394 0.01004004
243 249 0.99760144
178 202 0.07317025
178 229 0.08031556
149 275 0.05317636
149 166 0.02301289
464 468 0.012769
260 402 0.01985281
260 371 0.04515625
260 392 0.060516
260 302 0.02486929
177 203 0.07387524
22 80 0.03617604
22 70 0.01734489
22 153 0.011025
22 158 0.03136441
22 163 0.02505889
22 100 0.05189284
211 225 0.01172889
366 377 0.18438436
366 388 0.01860496
144 170 0.02449225
90 122 0.79619929
90 119 0.0121
90 102 0.02879809
19 68 0.05764801
19 27 0.22857961
19 83 0.06533136
19 161 0.02979076
19 46 0.03426201
19 73 0.01800964
19 37 0.15657849
19 156 0.01121481
353 403 0.01134225
172 212 0.94692361
379 493 0.04355569
379 396 0.02304324
379 404 0.33166081
34 158 0.01062961
34 45 0.01270129
34 89 0.016384
34 70 0.08886361
34 91 0.05433561
34 61 0.0576
34 90 0.05216656
34 163 0.33466225
234 352 0.06365529
234 264 0.02702736
198 217 0.10995856
198 214 0.01172889
383 402 0.51365889
383 392 0.04490161
5 109 0.03452164
5 87 0.01648656
5 83 0.09449476
5 90 0.01288225
282 387 0.28068804
282 297 0.03964081
282 367 0.61089856
430 443 0.97081609
228 307 0.04305625
228 270 0.05870929
228 358 0.06446521
67 78 0.37283236
67 84 0.01225449
67 79 0.02007889
365 378 0.16859236
365 389 0.01954404
74 116 0.024649
74 107 0.02070721
361 372 0.07733961
361 379 0.01270129
361 498 0.11269449
287 366 0.15484225
287 382 0.25989604
287 359 0.01347921
17 70 0.12794929
17 39 0.168921
17 48 0.03865156
17 105 0.02449225
17 104 0.05221225
17 85 0.01887876
25 77 0.01545049
25 31 0.09954025
25 42 0.026244
239 253 0.99840064
288 365 0.14799409
133 149 0.99022401
399 429 0.17297281
399 403 0.037249
399 477 0.03426201
192 222 0.016129
323 344 0.99440784
201 214 0.14227984
201 211 0.01476225
91 118 0.0121
91 121 0.64545156
227 308 0.03553225
227 323 0.07502121
227 232 0.01245456
406 423 0.25240576
406 476 0.10144225
406 490 0.10233601
370 384 0.01625625
458 467 0.06190144
458 481 0.91508356
458 474 0.03122289
181 203 0.75203584
48 54 0.12201049
48 57 0.10923025
185 200 0.83338641
185 223 0.08271376
269 383 0.05846724
269 299 0.28217344
269 377 0.01643524
269 399 0.01592644
269 309 0.01179396
269 404 0.07828804
269 411 0.03341584
304 360 0.02223081
304 352 0.87123556
304 319 0.08749764
304 317 0.02778889
61 155 0.58461316
61 86 0.01705636
53 160 0.128881
156 268 0.03363556
276 287 0.288369
276 395 0.08886361
276 374 0.08386816
276 373 0.55935441
108 228 0.03418801
121 161 0.01525225
11 26 0.29539225
11 76 0.25030009
11 36 0.02214144
11 82 0.033124
11 74 0.02866249
11 24 0.02430481
11 54 0.012996
452 463 0.02365444
452 458 0.03392964
291 363 0.03250809
291 364 0.089401
291 377 0.07745089
107 229 0.03455881
125 271 0.17048641
295 359 0.22733824
42 166 0.02152089
42 154 0.01229881
42 73 0.01121481
42 53 0.35176761
42 65 0.01522756
42 169 0.03326976
42 59 0.24334489
411 461 0.01790244
411 486 0.26770276
411 465 0.14055001
411 463 0.03504384
457 482 0.75429225
457 468 0.05345344
97 117 0.79548561
97 231 0.02679769
460 465 0.05225796
460 470 0.07667361
460 479 0.83265625
309 314 0.88981489
102 114 0.89567296
102 154 0.01366561
264 391 0.04498641
264 297 0.02076481
264 409 0.03147076
264 301 0.02175625
264 408 0.11992369
264 382 0.01827904
264 367 0.04334724
264 302 0.05225796
416 427 0.01865956
416 488 0.644809
416 467 0.11634921
416 481 0.02486929
296 358 0.04932841
296 361 0.19811401
126 270 0.16785409
390 395 0.38402809
8 79 0.43007364
8 44 0.05280804
8 153 0.02930944
8 85 0.04596736
428 445 0.99520576
314 354 0.01238769
230 262 0.40005625
230 356 0.06948496
230 261 0.053361
230 268 0.06568969
230 305 0.02785561
434 439 0.74978281
118 164 0.01679616
118 126 0.24433249
10 25 0.01896129
10 75 0.02666689
10 27 0.32080896
10 83 0.03709476
10 37 0.02569609
99 229 0.02762244
99 115 0.06056521
405 424 0.264196
405 491 0.11235904
405 477 0.08803089
405 497 0.08334769
427 446 0.99341089
186 199 0.89718784
186 222 0.04264225
117 127 0.24740676
117 165 0.01684804
401 494 0.02374681
401 475 0.03055504
422 462 0.03515625
422 451 0.81613156
271 379 0.26460736
271 409 0.02283121
271 297 0.28313041
271 381 0.01860496
271 400 0.01096209
271 380 0.03115225
271 402 0.04393216
151 225 0.023104
151 273 0.05139289
151 164 0.029584
151 276 0.02099601
45 50 0.24890121
45 57 0.14508481
45 62 0.01766241
45 56 0.25180324
86 107 0.02356225
86 96 0.01054729
86 126 0.753424
86 91 0.01071225
155 221 0.01937664
155 269 0.03928324
275 396 0.09296401
275 374 0.38303721
275 375 0.16793604
319 348 0.97732996
112 153 0.100489
283 296 0.04088484
283 386 0.28772496
189 196 0.86713344
189 197 0.090601
189 225 0.01721344
138 144 0.98366724
50 163 0.09461776
328 336 0.19140625
328 340 0.48986001
124 272 0.17048641
294 360 0.27678121
294 363 0.02582449
294 374 0.06806881
24 32 0.12103441
24 43 0.02729104
24 78 0.01703025
210 226 0.01288225
261 391 0.06796449
261 401 0.01909924
261 370 0.04498641
261 301 0.02461761
87 106 0.02076481
265 304 0.05225796
265 407 0.10407076
265 366 0.03247204
265 390 0.038809
265 387 0.02842596
265 408 0.059536
265 381 0.02524921
265 301 0.04024036
265 296 0.01819801
132 265 0.18447025
388 398 0.01552516
299 357 0.89889361
129 268 0.23454649
322 345 0.99940009
223 327 0.02096704
419 464 0.09572836
419 457 0.05419584
419 455 0.04443664
419 485 0.44689225
184 224 0.09078169
184 201 0.42419169
35 89 0.04901796
35 44 0.01258884
35 162 0.32364721
35 60 0.07873636
35 90 0.05992704
35 88 0.01677025
327 337 0.19149376
305 351 0.81234169
305 359 0.02205225
305 316 0.033856
137 145 0.99361024
75 115 0.02455489
75 106 0.02067844
301 363 0.02099601
301 355 0.89737729
51 162 0.12397441
404 425 0.26739241
404 498 0.10995856
404 477 0.02477476
404 479 0.05982916
78 103 0.01943236
78 112 0.02283121
78 168 0.01
89 120 0.01205604
89 103 0.02982529
89 123 0.80766169
63 84 0.01827904
63 153 0.64593369
63 78 0.05827396
200 212 0.01442401
200 215 0.13950225
96 118 0.80066704
358 398 0.01117249
242 250 0.99860049
306 317 0.72301009
306 358 0.02184484
306 315 0.06666724
154 270 0.03916441
154 222 0.02229049
154 271 0.01375929
274 294 0.21511044
38 63 0.15697444
38 57 0.26460736
38 58 0.09024016
72 78 0.080089
72 117 0.02019241
360 499 0.15202201
360 380 0.01119364
357 399 0.01127844
409 474 0.09102289
409 493 0.03236401
409 467 0.146689
409 488 0.30338064
173 211 0.94245264
279 370 0.64754209
279 301 0.03810304
279 284 0.28440889
279 391 0.27468081
32 160 0.01550025
32 93 0.15618304
32 63 0.06205081
32 165 0.354025
32 58 0.01800964
32 69 0.011664
32 72 0.10323369
9 28 0.34035556
9 38 0.02748964
9 43 0.04682896
9 78 0.381924
9 84 0.04124961
266 403 0.01340964
266 294 0.02374681
266 389 0.01982464
266 303 0.06265009
266 380 0.02673225
266 386 0.02785561
266 300 0.01083681
266 387 0.047524
266 406 0.07650756
266 407 0.07513081
13 72 0.02365444
13 22 0.01285956
13 52 0.01201216
13 33 0.05707321
13 21 0.01394761
13 42 0.08059921
13 24 0.23697424
13 108 0.14227984
13 74 0.24235929
465 472 0.03045025
396 498 0.06140484
396 432 0.03485689
396 406 0.033124
396 433 0.11189025
236 256 0.99022401
57 79 0.010609
16 49 0.03767481
16 71 0.17825284
16 105 0.08791225
16 23 0.01993744
16 40 0.13897984
461 478 0.79869969
461 469 0.09339136
44 152 0.01106704
44 58 0.146689
44 51 0.31292836
44 167 0.06140484
44 57 0.25938649
44 63 0.01830609
410 473 0.08219689
410 462 0.01643524
410 464 0.03207681
410 487 0.28547649
410 466 0.14402025
145 279 0.01771561
290 365 0.06780816
290 363 0.10725625
290 364 0.02934369
330 338 0.67305616
6 155 0.03526884
6 108 0.028561
6 86 0.01418481
6 82 0.09084196
120 124 0.18992164
120 162 0.01648656
93 99 0.04052169
93 116 0.011881
1 113 0.158404
1 64 0.0484
1 11 0.010404
1 99 0.06076225
66 75 0.05541316
66 85 0.011664
66 80 0.01394761
66 150 0.52113961
66 79 0.05456896
375 409 0.19963024
375 379 0.01515361
375 402 0.02380849
375 497 0.08809024
113 152 0.09878449
423 461 0.03448449
180 200 0.04012009
180 227 0.08427409
180 202 0.018496
371 383 0.01600225
270 381 0.02262016
270 298 0.28227969
270 403 0.07054336
270 410 0.03006756
270 308 0.011449
270 382 0.04318084
270 380 0.209764
270 398 0.01387684
150 274 0.05253264
150 165 0.0324
150 277 0.02099601
150 226 0.02295225
167 225 0.79709184
376 408 0.14807104
376 401 0.02383936
376 496 0.07091569
376 407 0.18284176
59 77 0.011664
369 374 0.15976009
369 385 0.01635841
466 471 0.027889
395 434 0.100489
395 433 0.01948816
395 407 0.02785561
395 499 0.073984
235 257 0.78287104
235 351 0.03900625
231 261 0.68029504
231 355 0.06953769
231 267 0.06036849
231 260 0.06270016
453 462 0.02815684
453 472 0.02374681
453 457 0.021904
146 278 0.03024121
146 168 0.02483776
209 227 0.01272384
103 153 0.01401856
103 113 0.90193009
364 369 0.058081
364 390 0.01976836
364 495 0.04052169
364 379 0.15697444
168 224 0.79156609
384 401 0.51337225
384 391 0.04460544
15 106 0.11888704
15 24 0.01792921
15 42 0.01552516
15 31 0.05470921
15 72 0.19740249
15 19 0.01157776
15 50 0.03415104
27 98 0.18983449
27 42 0.04835601
27 77 0.11826721
412 464 0.13133376
412 462 0.03345241
412 460 0.01628176
412 485 0.216225
455 470 0.02449225
329 339 0.66683556
329 335 0.18558864
451 459 0.03020644
188 198 0.03489424
188 197 0.88454025
139 143 0.85470025
292 376 0.07901721
292 363 0.10182481
292 365 0.01729225
233 353 0.06895876
233 259 0.75777025
233 265 0.02742336
417 426 0.01865956
417 466 0.11363641
417 480 0.02380849
417 487 0.60419529
84 98 0.01089936
84 128 0.78163281
84 97 0.011449
84 93 0.0121
101 115 0.70107129
101 155 0.01245456
297 360 0.207936
40 55 0.32398864
40 56 0.04592449
127 269 0.08514724
105 151 0.01347921
105 111 0.86229796
134 148 0.99640324
418 458 0.06230016
418 479 0.02268036
418 486 0.56505289
418 425 0.018496
418 465 0.11048976
324 343 0.99022401
128 269 0.13830961
298 358 0.85303696
389 396 0.43903876
182 226 0.08976016
182 202 0.79869969
426 447 0.99062209
65 151 0.60762025
65 76 0.05798464
65 86 0.01121481
116 128 0.24860196
187 198 0.89000356
68 82 0.03587236
68 77 0.36590401
402 493 0.02241009
402 494 0.03038049
402 474 0.03003289
402 427 0.23444964
402 481 0.04182025
73 77 0.051984
277 303 0.03705625
277 286 0.34082244
277 372 0.65577604
425 448 0.99820081
33 46 0.01113025
33 164 0.344569
33 68 0.010609
33 71 0.09916201
33 91 0.05067001
33 90 0.01380625
33 159 0.01490841
244 248 0.80964004
29 40 0.05035536
29 73 0.01022121
29 164 0.01560001
29 61 0.01782225
29 75 0.10883401
29 96 0.177241
407 475 0.05387041
111 154 0.09790641
12 23 0.02172676
12 53 0.01313316
12 73 0.02621161
12 81 0.02920681
12 109 0.11458225
12 75 0.26224641
12 25 0.26967249
12 43 0.01522756
41 74 0.01142761
41 167 0.02199289
41 155 0.01199025
41 54 0.34035556
41 66 0.01304164
41 55 0.02418025
421 452 0.84290761
421 450 0.01132096
373 499 0.016384
359 397 0.01042441
359 500 0.19820304
152 275 0.02085136
152 169 0.01172889
152 224 0.02304324
115 150 0.06651241
115 129 0.09771876
272 378 0.30902481
272 398 0.07778521
272 306 0.012321
272 296 0.28355625
272 379 0.03363556
62 79 0.02368521
62 85 0.01779556
62 154 0.63904036
408 494 0.03632836
408 475 0.05085025
463 467 0.08497225
463 476 0.72386064
463 469 0.01617984
354 402 0.01159929
18 84 0.06160324
18 47 0.03694084
18 104 0.04318084
18 38 0.16605625
18 28 0.234256
106 110 0.67125249
106 230 0.02205225
106 150 0.01245456
278 302 0.03837681
278 285 0.34082244
278 371 0.65318724
278 392 0.26399044
143 171 0.02468041
92 117 0.01201216
92 100 0.03869089
3 82 0.01295044
3 127 0.01760929
3 8 0.07650756
3 62 0.01766241
3 92 0.02295225
3 97 0.02199289
3 111 0.05788836
20 72 0.019321
20 67 0.05527201
20 26 0.21855625
20 160 0.03444736
20 102 0.05688225
20 155 0.01292769
20 165 0.032041
20 82 0.063504
20 36 0.13890529
217 224 0.01205604
286 383 0.28005264
286 362 0.05640625
286 361 0.26915344
54 159 0.12467961
433 440 0.91221601
171 213 0.95199049
380 395 0.02253001
175 231 0.03034564
175 209 0.931225
175 232 0.02214144
7 80 0.38415204
7 81 0.03944196
7 154 0.03294225
7 45 0.05071504
7 107 0.01755625
313 355 0.01245456
47 58 0.111556
47 54 0.11730625
47 55 0.13667809
98 116 0.71791729
98 230 0.02758921
36 43 0.01238769
36 59 0.07365796
36 161 0.30880249
36 88 0.03790809
36 87 0.01656369
36 89 0.05387041
226 324 0.07557001
226 233 0.01196836
320 347 0.99960004
76 114 0.02430481
76 105 0.02047761
130 267 0.23648769
130 152 0.28879876
218 223 0.010201
191 223 0.01766241
240 252 0.99500625
21 159 0.03341584
21 71 0.01838736
21 25 0.168921
21 101 0.05726449
21 164 0.03010225
21 81 0.060025
21 154 0.01247689
49 56 0.10067929
225 325 0.07590025
95 119 0.78287104
368 375 0.18412681
202 213 0.14220441
202 210 0.01478656
303 361 0.02241009
303 319 0.01004004
303 320 0.08785296
303 318 0.01542564
303 353 0.89019225
367 494 0.01
367 376 0.18524416
281 368 0.63824121
281 389 0.286225
281 298 0.03822025
285 363 0.05405625
285 364 0.016384
285 362 0.28366276
285 384 0.28217344
169 223 0.73891216
362 371 0.08014561
362 392 0.01937664
362 497 0.08456464
362 378 0.01234321
263 302 0.02214144
263 406 0.01030225
263 368 0.04507129
263 392 0.04678569
263 303 0.05285401
263 409 0.13351716
263 389 0.07767369
263 298 0.02076481
176 230 0.02989441
176 204 0.07338681
176 231 0.02122849

#END
```
