## Supplementary material for "Novel conserved RNA structural motifs regulate genome cyclization of yellow fever virus": Figure 11-Supplementary File 1: LC497470_1_Barke

```
#PP 2.0

LC497470.1_Barkedji_virus_zmq17L31_RNA AGUUUGUGCUGUACGUGCACUGGGAAAACACAGUUGGUAUUUCUGGGUGGAAACAUAACGUAUUCGCGCAUUUUGAGAAAGUUGAAUUGAUAAGUUUUAUCGAUGGUAACUAGACCAAGGAAGCCCGCGGCUAAGCGGGCAGUUAAUAUGCUAAAACGCGUUGCUAGACGCGCGCUGUCUCCUGUUGAGGCAGCGGUAAAACUAGUGAAAAAUGUUUUCGUGGGGAAAGGACCCACGAGAGCGAUUAUGGCUGUUAUGGCCAUGCUAAGAUUCCUUGCCAUGCGACCUUCAGCCAGCUUGAAACAGAGAUGGCAUAAGGUUGACCGCAAGGAAGGAAGUAAGGUUCUGGGGAAGUUCCGGAACGUUAUAGGAGAUAUGCUUAAGGAUCUGAAUUCCAGGAAGCGCAAGAGCAAGACGUCGAAACGAGGAUUGCAACAAUCGUUUGUUGUGUCAUGCUUGUGGACGAUGGCAGCCUGUGCGACUUUGGGAAUGUUUGACGG

#END

#SECTION BASEPAIRS

416 450 0.24710841
416 465 0.09461776
416 468 0.94906564
416 425 0.08567329
126 137 0.99161764
336 394 0.08128201
336 345 0.02328676
60 67 0.01677025
428 452 0.03150625
428 440 0.239121
8 67 0.917764
390 396 0.07485696
390 494 0.04260096
390 495 0.037636
118 266 0.019321
434 447 0.732736
405 410 0.13424896
405 459 0.02093809
405 461 0.09259849
405 478 0.45819361
405 476 0.48539089
427 456 0.78588225
427 442 0.11397376
10 55 0.011236
99 197 0.56866681
401 483 0.45819361
186 269 0.019044
151 264 0.016129
151 250 0.03129361
151 158 0.03900625
151 205 0.04264225
271 337 0.03508129
271 386 0.026569
271 333 0.71368704
422 447 0.09891025
422 443 0.02509056
112 203 0.07656289
275 329 0.94945536
275 333 0.04717584
45 69 0.60481729
86 104 0.33431524
181 187 0.96471684
370 380 0.02181529
370 474 0.023409
370 379 0.02762244
406 475 0.26071236
406 460 0.08173881
406 477 0.39112516
406 458 0.01382976
185 270 0.01703025
48 68 0.016384
48 55 0.01281424
48 66 0.63808144
61 66 0.01515361
269 379 0.02699449
269 388 0.03659569
269 274 0.119025
163 206 0.10227204
276 332 0.04605316
276 328 0.94731289
53 61 0.58079641
415 451 0.25230529
11 54 0.01338649
11 63 0.81198121
11 40 0.013225
140 150 0.03810304
140 249 0.021316
140 259 0.03076516
295 310 0.84897796
335 395 0.08305924
335 346 0.023409
335 473 0.03254416
411 455 0.21150801
411 469 0.03651921
411 472 0.822649
411 432 0.17816841
42 78 0.24940036
42 76 0.12823561
107 114 0.68989636
125 138 0.99740169
97 199 0.60559524
102 194 0.01218816
264 411 0.22886656
264 405 0.0841
264 403 0.01560001
264 278 0.02742336
264 279 0.07963684
264 339 0.13118884
394 489 0.641601
394 488 0.26091664
34 118 0.05280804
34 58 0.01216609
34 154 0.051529
34 86 0.24910081
430 453 0.61811044
430 450 0.01610361
430 438 0.236196
383 494 0.02449225
383 484 0.06630625
198 203 0.01026169
198 255 0.02499561
5 70 0.79138816
282 327 0.04639716
67 205 0.29181604
67 207 0.01108809
74 198 0.05697769
74 117 0.103041
74 79 0.03865156
74 209 0.01378276
74 84 0.09834496
74 145 0.12208036
287 318 0.998001
216 240 0.99460729
25 42 0.56640676
25 41 0.03179089
17 38 0.05202961
17 54 0.10791225
17 151 0.01798281
17 157 0.02307361
17 56 0.05026564
222 234 0.99940009
288 317 0.98883136
399 483 0.04363921
399 485 0.45265984
399 484 0.03179089
399 482 0.331776
399 473 0.01760929
192 263 0.04778596
133 257 0.02582449
91 205 0.37650496
91 99 0.36312676
201 254 0.04968441
197 256 0.027889
197 259 0.04214809
197 201 0.02105401
197 204 0.01113025
205 251 0.09998244
205 265 0.04153444
300 304 0.02140369
83 108 0.26450449
83 200 0.02669956
83 92 0.01500625
83 211 0.01026169
69 205 0.01119364
69 89 0.05851561
69 150 0.15015625
69 84 0.03853369
347 383 0.036481
347 359 0.95101504
374 387 0.05225796
374 493 0.15233409
28 40 0.01263376
28 38 0.26409321
206 264 0.03437316
206 250 0.099225
178 190 0.98426241
243 388 0.04778596
258 287 0.04999696
258 345 0.01836025
342 388 0.04915089
149 160 0.02951524
177 191 0.99062209
260 282 0.01113025
260 343 0.03341584
90 206 0.39100009
90 100 0.36772096
144 256 0.025281
19 48 0.74218225
19 34 0.15737089
19 35 0.01100401
211 246 0.108241
211 245 0.12866569
22 44 0.03139984
22 29 0.01560001
22 31 0.23677956
348 358 0.94497841
348 381 0.01760929
252 291 0.07667361
252 258 0.720801
215 241 0.99301225
379 402 0.71622369
379 488 0.09259849
386 393 0.01466521
386 394 0.66471409
386 491 0.01653796
30 35 0.06507601
30 38 0.11923209
437 444 0.69856164
2 73 0.04024036
70 149 0.14661241
70 213 0.01164241
70 83 0.03697929
70 88 0.05673924
119 265 0.02088025
119 266 0.02128681
355 373 0.03748096
213 244 0.09078169
213 243 0.46212804
429 451 0.03066001
429 454 0.68293696
429 439 0.23687689
351 355 0.334084
351 379 0.01893376
493 497 0.01229881
432 449 0.72471169
432 451 0.01483524
432 436 0.22137025
136 264 0.04048144
136 253 0.02455489
26 40 0.02893401
26 41 0.52809289
245 386 0.04558225
424 459 0.84235684
424 445 0.18258529
424 441 0.02735716
190 265 0.05180176
114 197 0.03261636
438 443 0.62299449
220 236 1
43 75 0.12652249
43 77 0.24492601
135 254 0.024649
135 265 0.04072324
340 366 0.93026025
31 37 0.12152196
31 89 0.26656569
131 269 0.01334025
131 259 0.02842596
246 385 0.03587236
246 264 0.31516996
58 82 0.01028196
71 81 0.01132096
71 120 0.03083536
71 148 0.12236004
71 212 0.01380625
71 201 0.05354596
109 206 0.06487209
203 253 0.042025
203 267 0.03283344
268 389 0.03437316
268 380 0.02739025
268 275 0.119716
385 395 0.68641225
385 482 0.05331481
385 394 0.01134225
170 197 0.08844676
250 260 0.75794436
250 293 0.076729
267 381 0.02702736
267 276 0.11580409
381 496 0.03308761
381 400 0.63489024
381 399 0.011664
381 486 0.080089
356 372 0.04149369
52 63 0.02217121
262 281 0.07958041
104 117 0.62805625
94 202 0.62015625
293 312 0.97634161
199 254 0.01974025
392 491 0.65141041
392 493 0.02377764
333 475 0.02449225
123 140 0.99720196
413 430 0.16475481
284 325 0.03873024
284 321 0.958441
37 115 0.097969
37 151 0.09048064
77 98 0.01423249
397 475 0.01750329
397 485 0.222784
397 483 0.02383936
397 484 0.14768649
64 208 0.28847641
420 464 0.84492864
420 424 0.13388281
420 447 0.10738729
398 485 0.022801
398 484 0.12974404
398 483 0.26863489
398 482 0.031329
398 474 0.01825201
289 316 0.94128804
224 232 0.99760144
194 259 0.02679769
14 160 0.02815684
14 60 0.769129
14 37 0.01575025
110 205 0.076729
161 208 0.04566769
161 168 0.89813529
46 74 0.01705636
165 204 0.11135569
79 96 0.01565001
377 490 0.07360369
377 404 0.25060036
377 499 0.01168561
403 478 0.50296464
403 480 0.45792289
403 410 0.01420864
403 469 0.01530169
88 208 0.31685641
88 102 0.37100281
273 331 0.950625
273 335 0.04782969
148 252 0.02876416
148 161 0.02033476
153 248 0.02569609
153 203 0.03837681
259 286 0.04990756
259 283 0.02117025
259 344 0.03045025
372 389 0.05022081
372 380 0.08749764
372 495 0.16248961
179 189 0.98029801
166 203 0.11102224
23 43 0.03367225
23 44 0.61701025
344 362 0.95491984
344 386 0.04743684
39 149 0.08094025
147 253 0.03150625
82 93 0.01500625
82 212 0.01002001
82 109 0.272484
82 201 0.030276
100 121 0.17606416
100 196 0.430336
378 403 0.720801
378 498 0.01957201
142 151 0.62331025
349 357 0.93624976
349 380 0.02274064
349 381 0.01192464
174 194 0.98446084
221 235 0.99960004
21 45 0.02812329
21 32 0.24591681
21 46 0.67174416
21 30 0.01012036
191 264 0.05175625
49 65 0.62789776
49 54 0.01557504
49 67 0.016384
195 261 0.04528384
195 203 0.01083681
368 476 0.01170724
95 201 0.61575409
346 384 0.04656964
346 360 0.95883264
202 253 0.04959529
164 205 0.110224
350 379 0.02292196
350 380 0.01887876
350 356 0.79727041
281 328 0.04566769
285 320 0.998001
263 412 0.113569
263 340 0.06796449
263 280 0.08071281
263 406 0.04028049
176 192 0.99022401
20 33 0.25070049
20 46 0.0289
20 47 0.70694464
92 98 0.35129329
217 239 0.99580441
286 319 0.99980001
54 60 0.58583716
380 401 0.69939769
380 497 0.03481956
380 487 0.08625969
433 450 0.01452025
433 448 0.73376356
492 498 0.02013561
171 196 0.09253764
251 292 0.076729
251 259 0.75777025
47 69 0.01651225
47 67 0.65092624
7 68 0.89000356
175 193 0.99181681
212 245 0.13505625
98 198 0.59660176
196 257 0.02792241
196 202 0.02595321
196 260 0.045796
36 152 0.09199089
36 116 0.10067929
36 56 0.01034289
130 260 0.02862864
341 365 0.92448225
341 389 0.04888521
76 82 0.09517225
76 143 0.09972964
345 361 0.95746225
345 385 0.04695889
218 238 0.99840064
402 479 0.51854401
402 482 0.44036496
402 470 0.01582564
402 411 0.01435204
68 151 0.15186609
68 206 0.01134225
160 281 0.01127844
160 169 0.90897156
157 284 0.01397124
157 172 0.88623396
277 327 0.94439524
73 146 0.11128896
73 79 0.01199025
73 199 0.05973136
73 85 0.09884736
73 80 0.03896676
73 118 0.09821956
73 210 0.01466521
12 39 0.01671849
12 53 0.01155625
12 62 0.85766121
111 204 0.07706176
33 59 0.01247689
33 87 0.25684624
244 387 0.04739329
425 440 0.02480625
425 443 0.04910656
425 444 0.164836
425 458 0.82174225
29 37 0.25522704
29 36 0.08655364
407 475 0.52780225
373 388 0.05331481
373 494 0.16916769
373 379 0.08714304
272 385 0.01245456
272 336 0.04635409
272 332 0.92025649
115 196 0.03345241
152 249 0.03059001
152 204 0.042025
421 446 0.06140484
421 444 0.01860496
41 79 0.24790441
41 77 0.12131289
408 458 0.13957696
408 474 0.71723961
18 37 0.04695889
18 36 0.02082249
18 150 0.01703025
18 49 0.76475025
158 171 0.92044836
158 283 0.01471369
143 150 0.60590656
278 331 0.04687225
278 326 0.93683041
249 294 0.07667361
249 261 0.75759616
106 115 0.74046025
412 431 0.175561
412 454 0.20394256
384 493 0.02085136
384 396 0.68873401
384 483 0.05707321
384 395 0.01117249
27 40 0.44675856
15 54 0.02859481
15 159 0.02702736
15 59 0.70476025
15 40 0.04206601
15 56 0.01943236
393 489 0.20016676
393 492 0.01308736
393 490 0.65464281
139 260 0.031329
139 151 0.03810304
292 313 0.98069409
101 195 0.16443025
101 119 0.024336
101 120 0.37896336
84 91 0.01079521
84 107 0.23357889
417 464 0.09834496
417 449 0.18722929
417 424 0.088209
417 430 0.047961
417 467 0.93006736
127 136 0.984064
105 116 0.74736025
337 344 0.02157961
337 393 0.07203856
297 308 0.93915481
40 148 0.06360484
40 78 0.10182481
40 80 0.22600516
418 426 0.15233409
418 466 0.90592324
418 429 0.05560164
418 423 0.07458361
418 463 0.09572836
134 266 0.03429904
134 255 0.02238016
298 307 0.94770225
338 368 0.84897796
389 496 0.01243225
389 397 0.07551504
128 135 0.97574884
426 457 0.80407089
426 442 0.07689529
426 439 0.02295225
426 443 0.14707225
65 207 0.301401
116 195 0.03045025
167 202 0.10975969
150 206 0.040401
150 265 0.01633284
150 251 0.03147076
150 159 0.03932289
270 387 0.03478225
376 491 0.121104
400 484 0.46348864
400 483 0.02917264
59 68 0.01515361
59 81 0.010201
81 202 0.03115225
81 110 0.27615025
162 167 0.84713616
162 207 0.06801664
369 381 0.01885129
369 475 0.02169729
369 380 0.02350089
204 266 0.04108729
204 252 0.09678321
395 487 0.33028009
395 488 0.59691076
391 494 0.03455881
391 493 0.03869089
146 254 0.03175524
16 53 0.02547216
16 39 0.05040025
16 57 0.02758921
16 158 0.02524921
16 58 0.47210641
16 55 0.0625
396 476 0.01216609
396 487 0.54878464
396 486 0.31393609
145 255 0.03115225
410 470 0.03790809
410 473 0.85119076
410 456 0.21095649
410 433 0.17497489
44 76 0.13557124
44 70 0.43349056
141 152 0.56655729
141 149 0.03678724
141 248 0.01354896
80 111 0.25877569
80 95 0.01532644
80 203 0.0289
120 265 0.02283121
214 242 0.99221521
6 69 0.98624761
1 74 0.04941729
93 203 0.57350329
93 97 0.20196036
219 237 1
375 386 0.04791721
375 492 0.13571856
113 202 0.07524049
66 206 0.29648025
371 381 0.08254129
371 473 0.02238016
371 379 0.02199289
180 188 0.97436641
423 446 0.158404
423 442 0.02699449
423 460 0.84511249
404 479 0.47568609
404 477 0.50154724
404 460 0.01868689
404 411 0.13549761
78 97 0.01555009
51 63 0.58905625
51 64 0.02421136
247 263 0.63170704
200 255 0.03767481
63 209 0.19562929
89 101 0.3721
358 370 0.04157521
96 200 0.61136761
343 387 0.04782969
343 363 0.95726656
274 330 0.95238081
274 334 0.04761124
38 150 0.08773444
38 114 0.08916196
357 371 0.04190209
72 81 0.03045025
72 80 0.01227664
72 200 0.06007401
72 86 0.08076964
72 119 0.07884864
72 211 0.01468944
409 457 0.18558864
409 475 0.01018081
253 290 0.07645225
253 257 0.15578809
173 195 0.84437721
248 262 0.72454144
248 295 0.06215049
431 437 0.23193856
431 450 0.275625
279 330 0.046656
159 282 0.014641
159 170 0.91470096
13 161 0.01620529
13 38 0.01679616
13 61 0.82337476
32 88 0.26173456
435 446 0.73085401
266 337 0.14691889
266 409 0.21123216
266 277 0.08076964
266 382 0.02111209
266 334 0.019321
266 401 0.01454436
9 66 0.81577024
50 64 0.61199329
50 65 0.02414916
414 452 0.25593481
283 326 0.04553956
283 322 0.94848121
382 485 0.07414729
382 495 0.028561
138 152 0.02934369
138 261 0.03129361
138 251 0.02292196
189 266 0.045369
294 311 0.97121025
334 396 0.08323225
334 474 0.03392964
334 347 0.01962801
210 246 0.10699441
24 42 0.03225616
24 43 0.59706529
124 139 0.99900025
261 342 0.03474496
261 282 0.06734025
387 497 0.16305444
387 490 0.01406596
387 392 0.01527696
387 399 0.05779216
436 445 0.72131049
436 448 0.01002001
265 277 0.03083536
265 410 0.22714756
265 384 0.01010025
265 402 0.01582564
265 335 0.01954404
265 338 0.15460624
265 404 0.08317456
87 209 0.24147396
87 103 0.36614601
129 261 0.02852721
223 233 0.99880036
388 398 0.07551504
388 496 0.16475481
132 258 0.02802276
132 268 0.01320201
339 367 0.908209
193 260 0.02673225
299 306 0.90668484
299 305 0.01737124
184 271 0.01067089
35 153 0.08797156
35 85 0.23444964
35 117 0.09406489
35 57 0.01170724
419 425 0.15484225
419 465 0.88115769
419 428 0.05621641
419 462 0.09253764
419 448 0.16248961
75 83 0.09778129
75 116 0.10272025
75 197 0.04661281
75 144 0.11819844
137 263 0.021904
137 252 0.023409

#END
```
