## Supplementary material for "Novel conserved RNA structural motifs regulate genome cyclization of yellow fever virus": Figure 11-Supplementary File 1: MF139576_1_Maris

```
#PP 2.0

MF139576.1_Marisma_mosquito_virus_strain_HU4528/07 CCAAGUAUAUUCUGUGUGUGCGUCUUGGUACACAGUUAGUAGUGAGAGUGGAAGGACAAAAUACUGUAAACUUUUUGGAAAACAUAACACAUUAGAAUAGGUUUGGAAGAAUUGAAUCAAUGAGAUCAAUGGUCUUUCGAGCUAGGAGGCCCGUUAAACGGGCCGUCGAUAUAAUAAAACGUAAGCUGCCUUACGUUCCGCCACCAAUGCGGGUGGCCAAAAUGGCAGCGAAAAAAGUAAUGAUUGGGAUAGGAAGCCUCAAAGCUUUUCUGGCUCUUUUCCUUUUCAUGACAUUCACAGGACGGAAAAUUUCUAAUGCUCAACAUAAGAGAUUCCGUUCAAUUGACAAAACACAAGCGAUGAAAGUACUGGCAACGUUUAAGAAGAUUCUUGGCAACCUGAUGAAAACUCUACAAAUGCGCAAGAAGAAGGGAAACCGCCGUUCAGGUCAUGGUGUUGGACUCGUCACUUUGGCCUUUAUAGGCACGGUGAUGGCUGCA

#END

#SECTION BASEPAIRS

400 415 0.43546801
376 453 0.09566649
59 75 0.19616041
447 476 0.40398736
162 226 0.05089536
369 442 0.18844281
369 460 0.13660416
369 489 0.02842596
204 213 0.97298496
474 485 0.81252196
150 162 0.99960004
442 462 0.01168561
442 481 0.03161284
167 290 0.02873025
167 301 0.01887876
146 166 0.66341025
146 167 0.19784704
364 443 0.04888521
103 140 0.99281296
466 492 0.93818596
395 419 0.91987281
235 295 0.01692601
235 294 0.04524129
231 295 0.07295401
231 312 0.01703025
453 470 0.29224836
391 424 0.97950609
448 475 0.39037504
44 90 0.03598609
44 88 0.14493249
44 75 0.21003889
44 62 0.09467929
44 83 0.01996569
145 167 0.69488896
214 228 0.01071225
141 226 0.20034576
465 493 0.97495876
396 418 0.83101456
57 165 0.01811716
57 77 0.20169081
57 66 0.25775929
236 294 0.02283121
16 33 0.44063044
16 92 0.02696164
16 90 0.51624225
66 93 0.019881
66 180 0.01926544
66 83 0.04769856
219 223 0.02666689
375 391 0.023716
113 128 0.96216481
180 304 0.043681
180 237 0.01172889
180 195 0.30129121
371 458 0.12659364
371 395 0.03024121
371 441 0.67207204
371 376 0.01993744
371 487 0.02411809
93 221 0.02019241
93 176 0.01168561
1 146 0.02374681
358 448 0.01723969
358 453 0.013225
358 495 0.02146225
358 366 0.05121169
358 377 0.36505764
358 372 0.091809
358 454 0.56595529
343 360 0.03822025
343 356 0.07761796
242 287 0.99580441
306 334 0.86211225
306 312 0.02265025
470 488 0.597529
154 158 0.79316836
38 93 0.108241
38 67 0.01159929
38 85 0.12974404
38 43 0.18096516
404 412 0.01507984
404 411 0.667489
78 217 0.02262016
78 198 0.03261636
51 75 0.10144225
51 74 0.11778624
247 282 0.99480676
63 182 0.032041
200 210 0.01885129
200 217 0.95082001
253 276 0.99121936
248 281 0.99500625
431 438 0.12623809
352 456 0.09333025
352 377 0.02283121
352 366 0.01132096
352 473 0.07772944
352 459 0.1024
352 491 0.03732624
159 230 0.02709316
32 49 0.23280625
32 43 0.01868689
32 67 0.01658944
32 76 0.01456849
311 331 0.98743969
9 98 0.95335696
13 94 0.77633721
360 449 0.018225
360 452 0.565504
360 466 0.16908544
72 94 0.01010025
72 77 0.04844401
357 367 0.04888521
357 449 0.01640961
357 378 0.36312676
357 496 0.02585664
357 455 0.51036736
357 499 0.01022121
357 373 0.09272025
357 469 0.17589636
261 269 0.37970244
261 268 0.01258884
316 326 0.90725625
436 490 0.01056784
382 391 0.25867396
189 225 0.70341769
138 230 0.19571776
50 57 0.08567329
50 83 0.15264649
50 76 0.06081156
50 88 0.02883204
50 75 0.06031936
124 134 0.09369721
294 430 0.02184484
294 307 0.01669264
294 385 0.01079521
294 406 0.13816089
24 46 0.33965584
24 55 0.24462916
305 313 0.02337841
305 335 0.99221521
75 220 0.05692996
75 177 0.01170724
137 231 0.19123129
301 398 0.18515809
301 312 0.01423249
301 339 0.86713344
388 427 0.84529636
339 346 0.01240996
339 363 0.02238016
339 360 0.01879641
299 314 0.013456
299 400 0.20602521
299 344 0.01646089
223 360 0.01827904
184 191 0.29300569
35 64 0.01602756
35 71 0.11868025
35 88 0.14561856
35 83 0.02702736
35 180 0.01295044
477 482 0.727609
368 443 0.19377604
368 490 0.02866249
202 215 0.97357689
164 224 0.05044516
303 337 0.99700225
346 466 0.25431849
346 449 0.05784025
346 463 0.02027776
472 488 0.09351364
472 486 0.17089956
191 222 0.01297321
240 289 0.81667369
21 48 0.16695396
21 50 0.034969
21 28 0.41242084
195 229 0.03211264
195 223 0.07086244
49 56 0.02175625
49 77 0.02455489
49 84 0.15397776
49 58 0.08439025
49 70 0.27888961
49 89 0.02965284
444 460 0.01121481
225 319 0.019321
225 358 0.02313441
362 464 0.15713296
362 450 0.55890576
362 373 0.32421636
362 445 0.06086089
263 267 0.22052416
263 268 0.01304164
256 274 0.99640324
449 474 0.375769
367 372 0.02930944
367 491 0.01898884
367 461 0.13749264
350 458 0.077841
350 379 0.02172676
433 440 0.25030009
171 182 0.02050624
251 278 0.78287104
380 434 0.52911076
380 433 0.01110916
380 385 0.02070721
380 393 0.17960644
255 275 0.498436
313 329 0.98922916
47 72 0.290521
92 222 0.02334784
20 29 0.43270084
20 88 0.03508129
20 49 0.16192576
217 225 0.03896676
54 72 0.10297681
54 64 0.12355225
54 71 0.12299049
54 65 0.10163344
54 199 0.01038361
76 91 0.02907025
76 176 0.01046529
76 219 0.05779216
76 84 0.16818201
76 89 0.02172676
341 471 0.01836025
341 361 0.01304164
345 467 0.25979409
345 354 0.10342656
345 358 0.03794704
345 464 0.021609
345 450 0.05885476
345 352 0.03069504
218 224 0.04052169
98 171 0.01203409
98 144 0.02845969
36 70 0.11215801
36 179 0.01221025
36 95 0.06441444
36 82 0.02601769
36 45 0.20566225
36 63 0.01466521
36 87 0.14190289
226 357 0.02295225
226 318 0.01929321
196 228 0.03193369
196 221 0.26081449
196 222 0.06953769
196 220 0.080089
33 66 0.01703025
33 48 0.22581504
33 42 0.018225
29 41 0.28579716
29 70 0.01324801
12 95 0.87684496
111 130 0.80174116
440 484 0.07118224
440 448 0.041209
41 65 0.11390625
41 93 0.03751969
373 439 0.65189476
373 484 0.01478656
373 393 0.02968729
373 456 0.12517444
115 126 0.52027369
152 160 0.99460729
359 467 0.17380561
359 376 0.36060025
359 450 0.018769
402 410 0.05303809
73 222 0.03118756
73 179 0.01071225
73 87 0.02515396
160 229 0.028561
354 454 0.06728836
354 473 0.05555449
354 456 0.02505889
354 489 0.03200521
354 459 0.34892649
18 31 0.47306884
18 88 0.456976
18 90 0.03956121
106 137 0.98982601
143 224 0.19386409
249 280 0.95942025
62 183 0.02873025
456 499 0.03359889
456 467 0.29789764
463 495 0.47375689
101 142 0.984064
40 91 0.10381284
40 94 0.03407716
40 66 0.10265616
40 87 0.018225
40 82 0.074529
297 344 0.26061025
297 403 0.19633761
127 131 0.08514724
105 138 0.998001
384 389 0.22448644
27 43 0.27699169
27 33 0.01697809
27 72 0.01190281
15 91 0.53949025
15 34 0.30327049
15 89 0.01162084
455 468 0.30758116
122 127 0.015129
122 136 0.04439449
139 229 0.19035769
393 422 0.952576
188 226 0.70744921
451 472 0.34715664
233 310 0.01225449
65 94 0.02155024
65 84 0.03924361
116 133 0.01110916
116 126 0.41873841
187 227 0.70744921
298 345 0.01682209
298 401 0.20866624
182 193 0.29833444
182 302 0.04044121
389 426 0.97970404
312 330 0.992016
119 130 0.01552516
355 471 0.12988816
355 472 0.03697929
355 380 0.24059025
355 458 0.33466225
213 229 0.01177225
70 182 0.015129
351 378 0.02289169
351 367 0.01100401
351 457 0.09174841
432 437 0.12467961
432 441 0.25573249
429 444 0.27164944
317 325 0.95922436
2 145 0.01267876
30 40 0.27688644
437 489 0.01089936
318 324 0.950625
438 488 0.01002001
241 288 0.98763844
190 224 0.69205761
114 127 0.95667961
26 34 0.01404225
26 53 0.21473956
26 44 0.31203396
55 167 0.01887876
55 71 0.10125124
55 64 0.10125124
55 198 0.010201
136 232 0.15421329
302 311 0.01364224
302 338 0.97476129
109 134 0.97436641
203 214 0.97397161
246 283 0.97752769
58 65 0.22193521
58 76 0.19971961
71 78 0.05134756
71 95 0.01117249
71 181 0.01607824
135 233 0.10504081
307 311 0.01308736
307 333 0.35010889
43 84 0.02085136
43 91 0.03744225
43 82 0.02795584
43 89 0.15116544
43 63 0.10870209
459 499 0.06046681
459 497 0.09972964
459 464 0.21939856
473 485 0.08162449
473 487 0.19527561
31 44 0.01844164
31 77 0.01532644
31 39 0.26770276
31 50 0.23961025
340 345 0.014641
340 359 0.02196324
340 362 0.02421136
52 73 0.12446784
52 74 0.104976
308 334 0.09339136
356 379 0.31393609
356 457 0.21353641
356 471 0.019321
356 470 0.16248961
356 497 0.027556
262 268 0.37638225
262 269 0.01270129
262 267 0.01295044
94 175 0.01153476
363 444 0.05943844
363 463 0.09388096
363 449 0.54066609
104 139 0.99181681
454 469 0.31741956
381 392 0.24413481
170 183 0.01838736
237 369 0.01016064
237 292 0.81974916
77 218 0.05716881
77 83 0.19927296
77 199 0.03297856
77 90 0.03265249
77 88 0.02683044
64 95 0.02178576
64 181 0.03125824
123 135 0.07360369
232 294 0.05740816
232 311 0.01602756
199 224 0.03186225
199 211 0.01893376
392 423 0.96707556
37 81 0.02149156
37 94 0.10530025
37 44 0.19927296
37 69 0.09090225
37 86 0.13778944
165 223 0.04626801
165 292 0.02903616
165 303 0.01934881
85 94 0.01218816
46 73 0.28751044
183 192 0.29648025
441 447 0.04048144
441 483 0.06723649
238 291 0.72573361
194 230 0.02866249
14 90 0.01352569
14 92 0.29975625
14 93 0.40653376
110 133 0.90763729
445 459 0.01096209
148 164 0.99640324
153 159 0.98366724
179 196 0.28933641
179 238 0.01096209
372 485 0.01570009
372 457 0.12787776
372 440 0.66341025
23 47 0.29626249
23 56 0.25240576
344 468 0.19289664
344 353 0.02436721
344 355 0.09891025
344 451 0.03829849
344 359 0.03845521
39 67 0.04571044
39 83 0.08076964
39 92 0.10745284
39 88 0.01979649
166 291 0.02893401
166 222 0.04235364
166 302 0.01915456
468 490 0.81342361
79 197 0.02347024
377 388 0.02452356
377 437 0.589824
377 395 0.087025
377 452 0.08608356
446 477 0.33223696
446 458 0.01054729
403 413 0.03519376
450 473 0.36252441
378 387 0.02732409
378 394 0.05948721
378 451 0.07678441
378 436 0.580644
467 491 0.88491649
142 225 0.19927296
349 380 0.01806336
254 275 0.49392784
147 166 0.18722929
462 495 0.15171025
100 142 0.01401856
100 143 0.89851441
428 445 0.27583504
8 99 0.86638864
390 425 0.99281296
230 296 0.07529536
230 313 0.01718721
314 328 0.95082001
60 74 0.190969
118 124 0.82773604
118 122 0.07144929
118 131 0.01602756
296 428 0.03006756
296 345 0.28462225
296 383 0.01452025
296 305 0.02283121
296 404 0.20079361
296 362 0.01006009
126 132 0.09205156
151 161 0.99980001
439 449 0.03806401
439 485 0.07230721
45 74 0.26646244
86 93 0.01320201
112 129 0.93954249
10 97 0.933156
99 143 0.02490084
99 170 0.01069156
405 410 0.57942544
186 228 0.70761744
117 125 0.83064996
117 123 0.07279204
117 132 0.01507984
401 411 0.05740816
401 414 0.46280809
304 314 0.020164
304 336 0.99820081
163 225 0.05076009
61 73 0.17867529
53 72 0.12538681
53 73 0.10426441
53 65 0.12425625
108 135 0.97950609
370 459 0.13278736
370 396 0.025921
370 488 0.02621161
370 442 0.36192256
443 480 0.03655744
443 461 0.01147041
181 303 0.04418404
181 194 0.30008484
458 498 0.02146225
458 465 0.166464
458 500 0.02883204
48 85 0.14531344
48 90 0.03013696
48 71 0.28804689
48 57 0.02232036
185 190 0.28249225
185 229 0.70408881
457 498 0.01532644
97 172 0.011664
460 496 0.12404484
309 333 0.55294096
102 141 0.98903025
11 96 0.933156
121 128 0.01505529
107 136 0.98386561
125 133 0.09320809
295 384 0.01423249
295 306 0.02226064
295 429 0.02951524
295 405 0.19035769
295 346 0.24019801
42 83 0.02876416
42 92 0.03810304
42 64 0.11209104
42 90 0.15460624
42 85 0.02022084
67 179 0.01760929
67 82 0.044521
365 463 0.05494336
361 465 0.16410601
361 446 0.048841
361 451 0.56821444
361 374 0.32444416
361 448 0.01408969
74 178 0.01190281
74 86 0.02637376
74 221 0.05184729
216 226 0.03690241
394 420 0.93006736
234 295 0.03485689
310 332 0.94556176
34 65 0.01651225
34 72 0.10036224
198 225 0.032041
198 212 0.01890625
383 390 0.25897921
430 443 0.26306641
201 216 0.95942025
201 209 0.01774224
91 223 0.02405601
227 317 0.01827904
205 212 0.96963409
197 227 0.03087049
197 220 0.25979409
197 221 0.05716881
197 219 0.07317025
56 67 0.24750625
56 166 0.01855044
475 484 0.85710564
25 45 0.32706961
25 54 0.23338561
17 32 0.44983849
17 89 0.48525156
17 91 0.03426201
471 489 0.02566404
192 221 0.01100401
222 361 0.01600225
374 455 0.08667136
374 392 0.02873025
28 71 0.01418481
178 197 0.22202944
243 286 0.98485776
258 272 0.99580441
149 163 0.99900025
342 361 0.02676496
342 470 0.02187441
476 483 0.80964004
300 399 0.19855936
300 313 0.01449616
300 340 0.84713616
469 489 0.75151561
347 465 0.24651225
347 448 0.056644
22 83 0.012544
22 57 0.25999801
22 49 0.02812329
366 462 0.14077504
366 373 0.03041536
90 224 0.02430481
144 223 0.16088121
19 30 0.44983849
19 89 0.03748096
19 87 0.39992976
353 458 0.08838729
353 455 0.07722841
353 490 0.03481956
353 457 0.01750329
353 472 0.07327849
252 277 0.98644624
172 181 0.02027776
379 386 0.02719201
379 393 0.03034564
379 394 0.07812025
379 434 0.01046529
379 435 0.56535361
464 494 0.98247744
257 273 0.99660289

#END
```
