## Supplementary material for "Novel conserved RNA structural motifs regulate genome cyclization of yellow fever virus": Figure 11-Supplementary File 1: MT762108_1_Batu_

```
#PP 2.0

MT762108.1_Batu_Kawa_virus_isolate_MYR097 ACAUCAGGUGUUUUACAUAGCGCAUUUACACUUUACGGUAAAGUUAUUUUACGAUAUUGUGAGCAACAAUCAUCGAUGGUUAACAAACCGAAGAGGCCCGCUAGGAAGCGGGCCGUCAAUAUGAUGACACGUAUGAUCAGGCGUGUCACGAGUCCGCUGGACUCGCUGUUAAAUCUGAUUAGAACUGUCCUGUCCGGGAGAGGACCGCUUAGAGCUGUGGUUGCACUCAUGGCCAUGCUGAAAUUCAUGGCCAUGAGACCAACCAGAGCUCUCAAAGUGCGGUGGACCGGAUUGGACAAAAAACGAGGAACCGUGGUGCUUCACAAAUUGCGUGAGACAAUUGGUGGGAUGCUACGGGACCUGAAUGGAAGAAAACAAAAGAAACGGAGAAGUACUGGAACUGGUCUGUUACUGAGCAUGUUGUGGGCUACCACUCUAUGCUUCACAUUGACCAGUUUUGACGGGAGACCCAUGAUGACUAUUGAACAGAGUGAGGUUGG

#END

#SECTION BASEPAIRS

395 491 0.01590121
395 464 0.15319396
395 489 0.02408704
235 248 0.99900025
231 252 1
479 491 0.024964
479 495 0.02149156
391 480 0.01811716
391 402 0.48483369
448 489 0.011025
209 275 0.19333609
209 277 0.20529961
209 276 0.09381969
364 449 0.044521
364 483 0.32672656
103 163 0.01572516
168 179 0.06295081
168 185 0.01669264
168 304 0.01444804
168 180 0.04761124
150 164 0.97298496
167 181 0.08162449
400 456 0.988036
376 484 0.03845521
376 420 0.13890529
376 423 0.01522756
59 67 0.88021924
369 443 0.01658944
369 435 0.01885129
162 168 0.02178576
204 283 0.97871449
81 171 0.13527684
81 172 0.01106704
81 86 0.47100769
93 175 0.01745041
93 117 0.30448324
66 169 0.02474329
375 424 0.01515361
375 421 0.13808656
219 264 1
113 152 0.027556
423 434 0.99042304
371 428 0.02725801
465 469 0.57668836
465 470 0.029241
396 490 0.013225
396 488 0.02256004
396 460 0.236196
396 463 0.14915044
57 69 0.88397604
236 247 0.99580441
16 123 0.03629025
44 184 0.09193024
44 51 0.03721041
44 127 0.016641
44 178 0.02819041
44 83 0.47983329
145 170 0.11621281
330 338 0.91068849
6 26 0.013225
6 122 0.17023876
6 33 0.037249
6 27 0.01132096
214 269 1
483 490 0.044944
141 174 0.30272004
80 173 0.02223081
80 87 0.57078025
80 172 0.09504889
120 178 0.01787569
72 125 0.017424
72 176 0.11195716
72 179 0.04439449
409 445 0.09437184
409 447 0.37527876
315 353 0.99480676
315 322 0.03697929
32 172 0.01809025
32 92 0.08549776
32 93 0.04198401
32 63 0.02134521
32 173 0.02829124
32 94 0.190969
32 42 0.08225424
311 344 0.04223025
311 357 0.99960004
311 316 0.03474496
9 17 0.01172889
9 24 0.013924
9 30 0.05216656
9 129 0.04338889
9 22 0.78446449
78 175 0.03301489
78 89 0.59459521
404 452 0.935089
51 77 0.12278016
51 180 0.03003289
51 170 0.02265025
63 169 0.01838736
96 113 0.99980001
470 495 0.75203584
306 362 0.91642329
306 321 0.03697929
154 160 0.96393124
38 52 0.07941124
38 57 0.04012009
38 88 0.54997056
38 166 0.08042896
388 405 0.49589764
193 291 0.98823481
132 141 0.64883025
132 184 0.18818244
129 144 0.66879684
322 334 0.08614225
322 346 0.956484
223 260 0.99660289
419 438 0.95491984
35 39 0.05755201
35 132 0.036864
35 55 0.045796
35 169 0.06874884
35 60 0.04347225
35 170 0.02033476
327 341 0.92371321
305 366 0.02477476
305 312 0.09012004
305 331 0.015625
305 362 0.02965284
305 322 0.036864
75 175 0.10969344
75 176 0.01874161
137 178 0.36614601
189 295 0.99880036
138 177 0.37246609
50 181 0.03541924
50 78 0.11417641
50 171 0.02676496
414 444 0.37834801
414 443 0.53993104
328 340 0.92602129
124 174 0.01971216
294 376 0.01056784
24 167 0.05294601
210 274 0.20232004
210 275 0.09314704
210 276 0.21874329
387 406 0.50637456
387 395 0.10017225
316 352 0.99121936
316 321 0.0289
316 338 0.01442401
367 480 0.32421636
367 376 0.24930049
367 432 0.02686321
367 446 0.04941729
367 471 0.063001
367 429 0.02022084
367 437 0.02111209
367 453 0.01399489
449 488 0.01071225
478 492 0.02579236
169 178 0.09834496
169 303 0.01401856
169 184 0.01628176
208 277 0.03359889
208 279 0.96353856
176 181 0.12355225
176 307 0.02859481
472 492 0.58553104
221 262 0.99900025
21 165 0.11806096
21 168 0.04330561
21 131 0.05919489
21 43 0.02262016
195 289 0.990025
207 280 0.98148649
207 278 0.01595169
49 78 0.06832996
49 182 0.03740356
49 79 0.09759376
49 172 0.02640625
444 493 0.01750329
477 487 0.37222201
368 470 0.05470921
368 452 0.01366561
368 431 0.02663424
368 428 0.02163841
368 444 0.02313441
368 479 0.30625156
368 436 0.02117025
95 114 0.97140736
202 288 0.01048576
303 314 0.08462281
303 421 0.01016064
303 333 0.01425636
98 111 0.99980001
36 131 0.03640464
36 168 0.08934121
36 59 0.04251844
36 90 0.55249489
226 257 0.99700225
196 288 0.98485776
76 174 0.10843849
320 348 0.776161
320 336 0.05184729
320 347 0.05461569
320 335 0.01004004
130 143 0.66389904
218 265 0.99720196
92 176 0.01646089
3 125 0.39250225
20 166 0.12931216
20 169 0.04173849
20 132 0.05593225
20 44 0.02377764
54 73 0.89151364
171 180 0.01297321
171 176 0.08213956
380 480 0.02883204
380 396 0.02149156
380 402 0.01125721
380 413 0.38551681
7 32 0.05992704
7 26 0.013689
7 25 0.01527696
212 271 0.99960004
175 182 0.14182756
175 308 0.02948089
313 342 0.02866249
313 355 0.99960004
313 324 0.03701776
47 184 0.02374681
47 79 0.01602756
47 124 0.01530169
62 170 0.01476225
62 70 0.01352569
408 448 0.34845409
408 449 0.01036324
408 446 0.112225
463 471 0.63282025
463 470 0.11505664
18 46 0.02550409
18 121 0.03218436
481 492 0.05452225
402 454 0.97278769
68 167 0.02096704
68 180 0.10491121
73 124 0.01739761
73 178 0.05391684
73 94 0.09193024
160 170 0.019881
33 172 0.03709476
33 41 0.07941124
33 93 0.19900521
33 171 0.01710864
33 62 0.03869089
33 92 0.07064964
33 91 0.06170256
425 432 0.97002801
29 131 0.02298256
29 168 0.13191424
29 61 0.049729
29 177 0.01340964
29 38 0.13039321
407 447 0.09809424
12 19 0.57836025
12 126 0.02819041
111 166 0.01570009
111 154 0.02805625
41 48 0.01108809
41 49 0.08673025
115 125 0.25441936
115 128 0.22810176
115 149 0.02585664
115 179 0.01361889
152 162 0.97318225
134 181 0.31719424
418 439 0.97772544
324 344 0.93760489
324 332 0.085264
128 145 0.67420521
426 431 0.95491984
65 170 0.02070721
65 167 0.01565001
187 297 0.99820081
116 178 0.01517824
116 124 0.31036041
116 148 0.01274641
116 127 0.22695696
384 393 0.148225
384 409 0.49322529
27 171 0.06775609
27 40 0.13890529
27 133 0.02155024
329 339 0.92083216
393 400 0.45522009
393 493 0.01382976
393 478 0.01661521
393 461 0.11840481
139 176 0.37258816
188 296 0.99760144
233 250 1
417 427 0.01098304
417 440 0.99460729
101 108 0.97515625
101 165 0.01399489
84 168 0.15077689
40 50 0.08970025
40 55 0.03667225
127 146 0.67881121
26 172 0.06739216
26 41 0.13586596
26 171 0.02614689
326 342 0.58049161
55 72 0.85359121
136 179 0.36096064
424 433 0.97970404
318 338 0.04818025
318 350 0.767376
220 263 1
190 294 0.99361024
114 150 0.02650384
114 126 0.06937956
386 396 0.10125124
386 407 0.50466816
386 462 0.01378276
317 351 0.97456384
317 339 0.040401
317 337 0.01404225
2 126 0.52664049
30 167 0.09492561
30 176 0.01153476
30 60 0.04875264
30 169 0.01468944
30 44 0.07425625
119 179 0.017956
312 343 0.04214809
312 356 0.99960004
213 270 0.99960004
70 178 0.13564489
70 127 0.01352569
70 183 0.01030225
385 463 0.01327104
385 397 0.10029889
385 408 0.50253921
385 392 0.157609
381 412 0.404496
381 401 0.01218816
381 395 0.02319529
381 479 0.02832489
170 302 0.01203409
170 177 0.098596
170 181 0.01214404
170 183 0.01018081
52 75 0.853776
308 360 0.98982601
308 319 0.03663396
94 174 0.01510441
94 116 0.28686736
104 162 0.01679616
135 180 0.35224225
307 361 0.99321156
307 320 0.03697929
43 52 0.03904576
43 84 0.48804196
43 179 0.02765569
43 128 0.01695204
43 185 0.095481
43 47 0.03538161
131 142 0.65869456
131 185 0.19909444
473 491 0.52591504
31 59 0.04726276
31 168 0.01527696
31 93 0.089401
31 95 0.07584516
31 43 0.08479744
321 347 0.88792929
321 335 0.07551504
109 168 0.01661521
109 156 0.02859481
109 131 0.03115225
203 287 0.01050625
58 68 0.88623396
71 182 0.01249924
71 177 0.13564489
71 126 0.01737124
420 437 0.876096
398 458 0.93276964
289 385 0.02601769
194 290 0.99062209
110 130 0.03196944
110 167 0.01615441
110 155 0.02832489
445 492 0.015625
161 169 0.02157961
85 167 0.12737761
46 125 0.01582564
46 176 0.023716
46 81 0.436921
229 254 0.99920016
123 149 0.02099601
123 175 0.02079364
480 493 0.04235364
480 494 0.01201216
480 490 0.02152089
232 251 1
392 401 0.48874081
392 479 0.01863225
392 462 0.12638025
37 89 0.56490256
37 167 0.08514724
37 130 0.03463321
37 58 0.04112784
413 445 0.33814225
77 90 0.23280625
77 173 0.094249
237 246 0.99062209
397 462 0.133956
397 487 0.02079364
397 459 0.57775201
4 124 0.31561924
64 168 0.01857769
462 474 0.01212201
147 168 0.36445369
82 170 0.15116544
100 166 0.01354896
100 109 0.98525476
378 482 0.03090564
467 498 0.81162081
174 309 0.02582449
174 183 0.12341169
468 497 0.92294449
79 174 0.03323329
79 88 0.58874929
377 483 0.03629025
377 422 0.01449616
377 419 0.12902464
446 491 0.01406596
403 453 0.954529
148 167 0.36228361
153 161 0.96884649
23 165 0.03632836
23 168 0.06817321
23 63 0.01236544
23 43 0.04268356
23 115 0.01032256
39 51 0.08928144
39 56 0.03908529
39 87 0.49885969
39 165 0.03017169
166 182 0.08421604
10 21 0.76755121
10 16 0.01385329
10 128 0.03964081
10 29 0.04726276
10 23 0.01404225
99 110 0.99480676
405 451 0.91604041
186 298 0.84217329
117 123 0.32012964
117 182 0.01140624
117 126 0.22534009
117 177 0.01545049
401 455 0.99241444
151 163 0.97259044
45 82 0.46594276
45 183 0.07750656
45 177 0.027556
45 126 0.01628176
112 153 0.02778889
319 348 0.10810944
319 336 0.019881
155 159 0.94381225
416 441 0.99361024
416 428 0.01117249
126 147 0.67996516
8 23 0.86025625
8 31 0.058081
8 130 0.04730625
8 25 0.01297321
314 354 0.99420841
314 323 0.03701776
230 253 0.99920016
482 491 0.05040025
60 66 0.85784644
60 72 0.01236544
118 180 0.01658944
118 122 0.20866624
118 125 0.18610596
118 176 0.01371241
11 22 0.012321
11 15 0.01024144
11 20 0.69572281
11 127 0.03530641
11 28 0.04153444
140 175 0.37039396
415 442 0.797449
415 443 0.18722929
107 158 0.02798929
107 170 0.01361889
125 173 0.01505529
125 148 0.36772096
42 180 0.02090916
42 48 0.0784
42 186 0.05837056
42 47 0.01048576
97 112 0.99980001
102 107 0.87534736
406 450 0.89529444
370 429 0.02663424
443 494 0.01119364
48 123 0.01249924
48 173 0.02175625
48 79 0.09108324
48 183 0.03667225
48 78 0.01315609
304 363 0.120409
304 420 0.01024144
304 332 0.01575025
304 313 0.09138529
304 367 0.02630884
61 71 0.01397124
53 74 0.90897156
108 132 0.02768896
108 157 0.02883204
108 169 0.01620529
56 70 0.86545809
25 42 0.11175649
25 173 0.04734976
25 172 0.02601769
17 47 0.02196324
17 122 0.03433609
471 493 0.65367225
288 386 0.02643876
399 457 0.96983104
192 292 0.86564416
222 261 0.99840064
323 333 0.08590761
323 345 0.95472441
91 116 0.02393209
227 256 0.99960004
205 282 0.992016
197 287 0.978121
394 492 0.01708249
234 249 1
310 345 0.035721
310 317 0.02876416
34 56 0.04726276
34 92 0.18705625
34 171 0.03701776
34 91 0.077284
34 61 0.04218916
34 133 0.03308761
34 40 0.07529536
383 410 0.439569
5 123 0.257049
228 255 1
67 168 0.02490084
365 448 0.04981824
365 439 0.01515361
365 482 0.349281
365 473 0.06140484
74 93 0.10588516
74 123 0.01721344
74 177 0.05574321
287 387 0.02643876
216 267 0.99241444
464 471 0.03017169
464 470 0.614656
464 469 0.117649
211 272 0.94906564
22 169 0.06436369
22 167 0.01361889
22 64 0.01301881
22 166 0.03904576
22 130 0.05447556
22 44 0.03976036
22 116 0.01038361
366 377 0.203401
366 472 0.06395841
366 433 0.01485961
366 430 0.01359556
366 481 0.33895684
366 438 0.01918225
366 447 0.05008644
144 171 0.15225604
90 117 0.02588881
19 45 0.02502724
19 120 0.02849344
19 167 0.12159169
215 268 1
172 179 0.01032256
69 179 0.13169641
83 169 0.1521
476 488 0.40182921
469 496 0.89775625
374 422 0.12453841
28 169 0.1024
28 170 0.04153444
28 132 0.02353156
28 39 0.13505625
149 165 0.91049764
206 281 0.99121936

#END
```
