## Supplementary material for "Novel conserved RNA structural motifs regulate genome cyclization of yellow fever virus": Figure 11-Supplementary File 1: MZ090957_1_Long_

```
#PP 2.0

MZ090957.1_Long_Pine_Key_virus_strain_Sabal1/2019 GCGUUCUGUUACACAGUUUGUAGUGGAAGUGGAAAACAGCUAGUUUUUGAGUUUAACAACAACAUAACACAUUGGAAUAGGUUUGAGAAGGAUUGAUAUGAAAUCAAUGGUUUUUCGAGCUAGGAGGCCCGUUAAUCGGGCCGUCGAUAUAAUAAAACGCCAGCUACCGCGUGUGCCAACCCCUCGGAGGGUUGCACGAAACGUAGCAAAUAGAUUGAAUGUCGGAAUGAACGGGAUAAGGGCUUUCUUGGCAAUGUUCCUCUUAAUGCUGUUUACAGGCAGGAAGGUGAGCGCGGCUAACCACAAGCGUUUCCGAUCAUUGGACAAAAAUCAGGCUAUGAAAAUUUUGGCGACGUUCAAGCGCAUACUGGGAAACCUGAUGAAGACCCUGCAAGGCCGGAAGAAGAACGGGAAACGCUCGGCAGAAGGAGUACCUUUUUUCCUCCUGGCCAUGCUAGCUGGGAUGGUCGCCACAGUUUAUUCAGCCACUAUCACAACCG

#END

#SECTION BASEPAIRS

113 156 0.05924356
113 117 0.01461681
113 157 0.03682561
113 155 0.08225424
219 237 0.01580049
219 356 0.46758244
423 448 0.01050625
180 191 0.98069409
371 389 0.02325625
371 419 0.01151329
371 377 0.09138529
371 397 0.01364224
371 388 0.41512249
371 376 0.45212176
93 107 0.96275344
1 30 0.03031081
1 21 0.02076481
44 71 0.01929321
44 62 0.07756225
44 59 0.01610361
44 67 0.02187441
44 157 0.05349969
410 416 0.02019241
410 435 0.20151121
410 420 0.03511876
410 436 0.58491904
145 224 0.110889
214 331 0.46471489
6 80 0.421201
6 16 0.07403841
6 75 0.19166884
6 39 0.02917264
6 26 0.03579664
120 206 0.01042441
80 120 0.01432809
80 121 0.87478609
141 159 0.02079364
236 312 0.020449
236 311 0.68277169
57 74 0.01098304
396 423 0.01555009
396 450 0.99960004
16 65 0.01760929
16 68 0.039601
16 70 0.03814209
16 72 0.51825601
16 63 0.14807104
146 223 0.12096484
364 391 0.19758025
364 458 0.01301881
364 454 0.06046681
364 382 0.39551521
364 396 0.01459264
168 203 0.017424
235 313 0.019321
235 312 0.83685904
395 451 0.998001
391 397 0.03553225
391 455 0.91833889
400 445 0.84676804
400 442 0.01038361
400 446 0.10575504
376 412 0.01406596
376 396 0.0169
204 338 0.33269824
369 399 0.01375929
369 421 0.01155625
369 379 0.036481
81 120 0.98386561
270 277 0.24049216
270 278 0.741321
150 219 0.09828225
167 203 0.79459396
327 347 0.39601849
137 233 0.05499025
137 146 0.05071504
75 160 0.31438449
339 431 0.054289
339 484 0.11195716
388 396 0.06255001
388 400 0.03538161
388 462 0.032761
388 461 0.02325625
388 395 0.03705625
193 208 0.02869636
132 239 0.01520289
132 152 0.01633284
223 352 0.45522009
223 323 0.60590656
223 233 0.01885129
129 139 0.92083216
129 241 0.07155625
419 430 0.73068304
419 426 0.01138489
35 45 0.60668521
35 53 0.21372129
184 188 0.03225616
387 462 0.02380849
387 396 0.03721041
387 463 0.032761
261 287 0.81252196
87 114 0.96373489
138 232 0.05456896
138 145 0.050176
328 346 0.39000025
124 144 0.60140025
124 145 0.17901361
124 246 0.07365796
210 339 0.10764961
334 398 0.01243225
334 435 0.05784025
24 64 0.36132121
24 55 0.01868689
24 58 0.01
24 162 0.01745041
24 56 0.44076321
24 69 0.03258025
352 362 0.01071225
352 420 0.233289
352 469 0.98089216
159 170 0.16232841
431 440 0.04473225
173 195 0.02917264
173 197 0.96746896
248 300 0.82500889
9 13 0.04588164
9 152 0.01079521
9 23 0.02178576
9 36 0.02105401
9 77 0.33558849
9 67 0.09979281
9 69 0.01261129
32 48 0.579121
32 160 0.05650129
13 73 0.06723649
13 19 0.01674436
360 460 0.73719396
360 419 0.01635841
360 369 0.01108809
357 464 0.08025889
357 463 0.80676324
357 413 0.08590761
357 414 0.10660225
409 417 0.01971216
409 421 0.03429904
242 308 0.97990201
96 104 0.96412761
343 478 0.89984196
358 412 0.12687844
358 462 0.76230361
358 463 0.07851204
38 53 0.02876416
154 216 0.02934369
51 57 0.01265625
51 63 0.05410276
51 68 0.04165681
51 158 0.03179089
51 60 0.11168964
404 441 0.85840225
78 122 0.02879809
63 74 0.12702096
89 112 0.90497169
341 345 0.01385329
341 482 0.22857961
130 138 0.91412721
130 240 0.07086244
218 331 0.11256025
218 357 0.47100769
345 427 0.14348944
345 476 0.90022144
345 402 0.08649481
345 464 0.04268356
226 320 0.18481401
226 321 0.56430144
36 44 0.59274601
36 52 0.20421361
196 204 0.02965284
251 297 0.998001
171 197 0.03055504
171 202 0.01183744
212 337 0.12131289
175 195 0.96864964
255 293 0.89038096
7 154 0.01075369
7 74 0.12916836
7 71 0.01026169
7 38 0.02669956
7 25 0.03031081
7 79 0.42016324
7 15 0.07011904
7 69 0.08185321
47 154 0.03341584
47 56 0.01352569
47 67 0.02114116
47 59 0.07230721
3 68 0.01334025
3 78 0.32012964
3 12 0.01890625
3 73 0.01256641
92 108 0.91259809
20 63 0.01620529
20 60 0.48553024
20 68 0.42627841
54 155 0.02471184
217 358 0.47444544
217 332 0.12006225
263 285 0.99420841
169 202 0.03265249
362 458 0.81108036
362 391 0.02886601
362 396 0.01874161
362 417 0.03129361
176 194 0.48874081
256 292 0.99880036
350 364 0.01085764
350 468 0.01510441
350 471 0.99980001
350 459 0.04108729
350 397 0.12496225
95 105 0.97990201
368 400 0.01371241
368 422 0.01136356
164 206 0.83594449
202 340 0.31956409
346 401 0.11641744
346 426 0.20403289
346 475 0.77880625
346 463 0.04334724
21 62 0.01476225
21 67 0.38526849
21 59 0.44742721
240 310 0.67059721
221 354 0.46158436
221 325 0.61214976
195 206 0.03045025
225 321 0.36784225
49 57 0.07828804
49 161 0.017161
49 65 0.02852721
49 70 0.02175625
49 63 0.01089936
49 54 0.01190281
207 335 0.32775625
65 77 0.01201216
426 437 0.04372281
134 150 0.01695204
134 237 0.01459264
418 431 0.73994404
418 428 0.01157776
128 140 0.92717641
128 242 0.07214596
182 190 0.02719201
182 189 0.95316169
389 458 0.04182025
389 395 0.06416089
389 399 0.03519376
389 461 0.03020644
338 348 0.07901721
338 432 0.05579044
417 432 0.69923044
84 117 0.99022401
40 159 0.05400976
40 51 0.04330561
40 75 0.02449225
337 433 0.05588496
337 395 0.01149184
337 349 0.08386816
127 243 0.07273809
127 141 0.92717641
15 30 0.01442401
15 73 0.54745201
27 45 0.01010025
27 52 0.03189796
27 53 0.40475044
384 390 0.017424
412 418 0.03389281
412 434 0.594441
122 248 0.04761124
329 345 0.367236
233 314 0.98049604
332 340 0.38887696
393 453 0.876096
139 161 0.03279721
139 144 0.04044121
18 61 0.04418404
18 27 0.01223236
18 62 0.28815424
18 66 0.02187441
354 363 0.02842596
354 467 0.546121
354 466 0.44249104
354 417 0.21949225
249 299 0.97239321
143 158 0.02903616
158 171 0.16224784
62 72 0.01350244
408 438 0.03625216
408 437 0.71267364
29 40 0.01420864
29 160 0.05583769
29 70 0.02493241
29 65 0.01857769
29 60 0.03455881
407 439 0.03713329
407 438 0.79727041
425 446 0.01044484
425 438 0.03519376
244 306 0.95902849
33 47 0.61952641
111 157 0.059536
111 159 0.139876
111 119 0.01909924
12 74 0.07745089
12 20 0.02117025
41 74 0.02430481
41 50 0.04169764
41 49 0.01483524
152 215 0.01062961
115 154 0.04923961
115 155 0.03108169
68 74 0.03038049
402 444 0.05875776
73 162 0.27447121
157 172 0.14250625
160 169 0.16120225
52 157 0.03080025
52 67 0.040401
52 59 0.106929
52 62 0.05221225
52 56 0.01018081
356 391 0.08076964
356 408 0.01004004
356 415 0.16801801
356 414 0.04330561
356 361 0.02845969
356 464 0.82901025
363 455 0.06125625
363 392 0.19864849
363 459 0.01331716
363 416 0.0289
363 390 0.02617924
363 397 0.012996
94 106 0.98168464
262 286 0.99460729
385 389 0.01836025
267 281 0.99281296
250 298 0.99480676
170 203 0.01018081
170 198 0.03115225
203 339 0.33189121
109 161 0.151321
109 121 0.01879641
58 73 0.01048576
268 280 0.99660289
135 148 0.04498641
43 72 0.02166784
43 63 0.07918596
43 68 0.02262016
43 60 0.01651225
43 158 0.05466244
325 349 0.40246336
131 153 0.01449616
131 137 0.89756676
340 483 0.24730729
340 346 0.015625
31 158 0.05271616
31 41 0.01018081
31 63 0.018496
31 68 0.02337841
31 57 0.261121
31 161 0.06012304
424 439 0.01708249
424 447 0.010609
245 305 0.83283876
220 326 0.56115081
220 236 0.017161
220 355 0.46416969
114 155 0.05812921
114 154 0.07650756
114 156 0.03779136
326 348 0.40018276
26 53 0.03341584
26 160 0.02493241
26 54 0.330625
136 234 0.05326864
136 147 0.04986289
213 336 0.12013156
213 332 0.465124
355 392 0.08259876
355 362 0.03161284
355 409 0.01018081
355 465 0.77281681
355 416 0.217156
119 207 0.01048576
351 458 0.04
351 467 0.01471369
351 470 0.99640324
351 396 0.12355225
351 363 0.01098304
351 421 0.23580736
429 442 0.04804864
429 434 0.05602689
2 74 0.02005056
2 20 0.01214404
2 31 0.01221025
2 29 0.01782225
30 69 0.02421136
30 159 0.05447556
30 59 0.01957201
30 58 0.25040016
30 162 0.04351396
30 39 0.01038361
30 64 0.01907161
30 42 0.010201
142 159 0.01540081
349 423 0.24127744
349 472 0.99980001
349 469 0.01420864
349 460 0.04169764
349 398 0.12616704
378 394 0.01550025
378 410 0.01380625
378 384 0.20232004
174 194 0.01199025
174 196 0.96727225
147 222 0.12020089
82 119 0.988036
179 192 0.98903025
372 376 0.08779369
372 388 0.02298256
372 418 0.01136356
372 387 0.40896025
259 289 0.99720196
153 217 0.02699449
153 214 0.01028196
148 221 0.11909401
39 160 0.05541316
39 52 0.04280761
344 477 0.93064609
344 465 0.03587236
23 57 0.47348161
23 65 0.36264484
23 70 0.03378244
23 60 0.01456849
166 204 0.82246761
377 395 0.01682209
377 411 0.01399489
377 385 0.203401
79 121 0.02531281
88 113 0.94945536
403 443 0.0484
403 442 0.85840225
165 205 0.83101456
46 155 0.04695889
85 116 0.99341089
238 312 0.11723776
183 189 0.03352561
398 448 0.97160449
398 421 0.01520289
398 410 0.27552001
420 429 0.72012196
420 425 0.01737124
14 74 0.58201641
14 31 0.01550025
110 120 0.01934881
110 160 0.14884164
110 158 0.05645376
194 207 0.030625
224 232 0.01901641
224 351 0.414736
397 411 0.27415696
397 422 0.01540081
397 449 0.99062209
4 28 0.03697929
4 11 0.01378276
4 77 0.26811684
64 78 0.01096209
64 73 0.12411529
123 145 0.62678889
123 247 0.07376656
229 318 0.99700225
333 436 0.045369
333 339 0.37417689
392 396 0.034969
392 454 0.90878089
232 315 0.98565184
37 51 0.19678096
37 43 0.57699216
97 103 0.90573289
264 284 0.98227921
121 205 0.01022121
140 160 0.03392964
11 65 0.07257636
11 21 0.02304324
11 78 0.01430416
415 432 0.01527696
331 341 0.38328481
125 245 0.07333264
125 144 0.16941456
42 73 0.02353156
42 48 0.015376
411 419 0.03441025
411 435 0.60481729
411 434 0.19749136
335 434 0.05707321
335 397 0.01234321
335 351 0.08305924
163 207 0.83302129
269 279 0.87684496
269 278 0.121104
61 73 0.01825201
53 61 0.04447881
53 58 0.07634169
53 66 0.037249
53 156 0.02903616
108 122 0.013689
108 162 0.10387729
406 439 0.819025
406 440 0.03560769
370 398 0.01382976
370 420 0.01170724
370 378 0.08673025
370 390 0.020449
370 377 0.45400644
370 389 0.41770369
181 191 0.01871424
181 190 0.96884649
48 66 0.02792241
48 162 0.01380625
48 55 0.01430416
48 58 0.078961
48 71 0.01747684
185 198 0.01065024
271 276 0.27688644
86 115 0.97891236
45 61 0.06558721
45 58 0.01350244
45 156 0.05134756
45 66 0.01990921
155 215 0.02493241
112 118 0.01811716
112 157 0.05442889
112 156 0.07873636
10 76 0.19333609
10 66 0.08868484
10 79 0.01535121
10 22 0.02483776
10 35 0.01651225
427 436 0.05248681
427 444 0.03111696
405 440 0.83777409
405 441 0.02975625
186 197 0.01062961
401 441 0.01012036
401 444 0.82737216
230 317 0.97160449
390 457 0.05992704
390 394 0.05184729
8 70 0.01510441
8 68 0.11215801
8 78 0.38019556
8 153 0.01181569
8 24 0.01671849
8 73 0.05846724
8 37 0.02393209
8 14 0.06355441
428 443 0.04862025
428 435 0.05750404
60 74 0.01901641
416 431 0.015129
336 350 0.08479744
336 396 0.01221025
126 244 0.07295401
126 142 0.925444
366 380 0.35212356
366 452 0.04990756
211 338 0.11950849
19 61 0.42198016
19 64 0.01428025
19 26 0.01134225
19 69 0.431649
144 157 0.02650384
144 225 0.07387524
90 111 0.802816
215 334 0.04704561
215 360 0.32467204
215 330 0.45995524
379 409 0.01331716
172 196 0.02985984
172 198 0.75203584
252 296 0.998001
353 468 0.93450889
353 419 0.22810176
348 461 0.04104676
348 473 0.94828644
348 399 0.121104
348 424 0.23541904
260 287 0.10144225
257 291 0.99820081
177 194 0.50055625
28 52 0.38477209
28 41 0.01350244
342 479 0.72437121
342 481 0.11122225
149 220 0.11532816
258 290 0.998001
243 307 0.97495876
178 193 0.97634161
206 336 0.33005025
69 73 0.01974025
83 118 0.99241444
347 462 0.04268356
347 400 0.11964681
347 425 0.21790224
205 337 0.33166081
227 320 0.79619929
197 203 0.02985984
17 62 0.09369721
17 69 0.03356224
17 67 0.037249
17 28 0.01270129
17 71 0.47927929
17 64 0.01814409
25 54 0.02873025
25 68 0.031329
25 57 0.01547536
25 63 0.34727449
25 161 0.02630884
192 209 0.02019241
399 446 0.83814025
399 409 0.27217089
399 447 0.13118884
399 443 0.01048576
399 420 0.01428025
133 238 0.01737124
133 151 0.01747684
239 311 0.26759929
222 353 0.45846441
222 324 0.60949249
222 234 0.01771561
365 453 0.05716881
365 381 0.39225169
365 390 0.19044496
216 333 0.11957764
216 359 0.44782864
216 329 0.443556
361 418 0.03147076
361 368 0.01240996
361 392 0.02907025
361 459 0.833569
361 397 0.01827904
74 161 0.32046921
234 313 0.97042201
234 314 0.01456849
34 54 0.21893041
34 46 0.61889689
5 76 0.228484
5 27 0.041209
198 202 0.02608225
228 319 0.990025
430 441 0.04704561

#END
```
