## Supplementary material for "Novel conserved RNA structural motifs regulate genome cyclization of yellow fever virus": Figure 11-Supplementary File 1: MZ358890_1_Aripo

```
#PP 2.0

MZ358890.1_Aripo_virus_isolate_TR9096 AGUAUAUUCUGCGUGUGCGUUUCGUAACACAGUUGGUUAGGAGAGUGGAUAUAACGAUCAUAACACGUUUGAAUAGGUUUGAAGAACAAAGAACCGAAAGGUUACUAUGGUUACAAAAACUAGGAAGCCCGCUAGGCGGGCUGUUGAUAUAAUUAAGCGCAGGCUACCGCGUGUGCCGUCCCCCAUGGGUACGGUGCGAAGAGUAGCACGGAAAGUCAUGAAGGGCAUGGGAAAUUUCCGUGCUUUUUUGGCUUUUUUCGUAUACCAAGUUUUCAUGGGUAGGAAGGUUAGCAGAGCUGACCAUCAGAGAUUCCGUGGAAGCGAUAAAGGUGCCACACUGAAGAUUCUGAAUUCGUUCAGGAGAAUCAUUGGCAACUUGGUAAAGACACUGCAAGGAAAACGGACACGUAACGGAAAACGAGGAGGAACGCAGGUGUCAGUCUUGUUCAUCAUGCUGUUUAUCGGAUGCAUGGGGUUUCGUCUGGCAACUGAGGAUGGCU

#END

#SECTION BASEPAIRS

450 470 0.03952144
450 466 0.01104601
450 473 0.42693156
450 498 0.011664
450 495 0.01334025
142 161 0.03080025
467 487 0.36675136
467 480 0.01050625
349 358 0.95570176
378 491 0.02223081
378 393 0.02313441
174 196 0.62694724
147 153 0.22648081
462 492 0.52577001
100 105 0.01100401
259 402 0.01890625
259 385 0.05022081
259 283 0.06155361
179 284 0.040401
179 191 0.894916
273 318 0.94070601
148 264 0.01227664
148 152 0.17707264
148 155 0.02405601
39 61 0.45535504
23 41 0.38452401
23 56 0.25836889
344 353 0.0289
166 204 0.55756089
377 492 0.02477476
377 394 0.02356225
79 85 0.04024036
79 118 0.67108864
79 89 0.01825201
79 117 0.04592449
79 116 0.12006225
79 92 0.01110916
79 146 0.01012036
468 486 0.34786404
446 474 0.01510441
403 478 0.01430416
403 459 0.02582449
403 438 0.16378209
403 455 0.08375236
403 482 0.06646084
88 108 0.49857721
161 172 0.37027225
165 205 0.55995289
46 54 0.50594769
46 63 0.010201
46 65 0.06340324
46 60 0.02256004
46 169 0.01134225
46 159 0.02686321
46 56 0.01430416
85 112 0.45792289
85 111 0.05851561
289 299 0.99580441
420 444 0.36048016
420 448 0.011025
420 456 0.01633284
441 485 0.01290496
441 454 0.02265025
398 478 0.01860496
398 477 0.02196324
398 460 0.08767521
183 187 0.315844
183 278 0.06110784
110 120 0.21724921
110 153 0.01092025
110 207 0.02125764
14 65 0.65853225
14 51 0.04289041
14 157 0.02474329
14 29 0.041209
14 161 0.08491396
194 209 0.36735721
194 265 0.02155024
445 479 0.026244
445 451 0.02660161
224 244 0.97259044
224 243 0.010816
397 481 0.03367225
397 441 0.01058841
397 478 0.02505889
397 450 0.05116644
397 462 0.05943844
77 148 0.01113025
77 94 0.01192464
77 120 0.70123876
77 87 0.04251844
4 148 0.017424
4 150 0.01912689
64 143 0.01283689
123 266 0.08173881
123 181 0.01334025
123 259 0.03334276
123 145 0.02292196
123 144 0.020449
480 496 0.06091024
229 239 0.99361024
392 454 0.19465744
392 485 0.20178064
392 475 0.026244
392 468 0.12780625
392 472 0.01833316
392 445 0.16208676
392 430 0.44382244
392 491 0.01640961
199 258 0.02982529
333 372 0.99660289
232 236 0.66683556
37 63 0.55086084
284 304 0.86174089
413 429 0.13169641
413 448 0.01050625
413 451 0.03591025
413 479 0.11068929
413 419 0.48066489
413 463 0.02842596
308 346 0.05593225
52 60 0.01153476
94 101 0.96884649
104 204 0.07219969
262 280 0.06061444
262 331 0.01382976
262 390 0.01077444
385 482 0.17073424
385 477 0.03678724
385 448 0.01288225
385 479 0.01909924
385 451 0.04108729
385 459 0.14737921
385 438 0.37344321
454 499 0.98823481
454 469 0.60000516
381 388 0.01868689
381 461 0.03034564
381 485 0.02010724
381 488 0.01739761
381 391 0.01721344
267 378 0.600625
267 276 0.06497401
203 265 0.02350089
109 121 0.20466576
109 158 0.01366561
109 114 0.01350244
58 147 0.03129361
58 72 0.025281
71 154 0.47361924
268 377 0.39476089
325 461 0.03579664
325 380 0.01774224
43 68 0.01304164
43 59 0.01677025
307 347 0.05832225
473 482 0.19954089
473 481 0.054289
459 464 0.02202256
459 465 0.22486564
459 495 0.01692601
459 494 0.35473936
131 137 0.98903025
340 358 0.03122289
340 367 0.98307225
31 70 0.29365561
31 46 0.05285401
321 333 0.01413721
321 331 0.06145441
318 333 0.03326976
424 462 0.01661521
424 450 0.03359889
424 444 0.01032256
220 247 0.03690241
220 248 0.81577024
438 445 0.012544
438 484 0.18003049
114 203 0.02059225
190 262 0.08088336
326 460 0.03359889
26 52 0.01283689
26 38 0.34386496
26 34 0.01092025
26 112 0.06140484
26 50 0.01874161
26 145 0.03636649
136 160 0.01401856
136 261 0.01385329
55 67 0.03243601
55 178 0.02119936
213 256 0.15147664
213 254 0.78925456
119 144 0.01357225
312 341 0.05555449
70 155 0.49182169
351 356 0.56490256
432 453 0.0196
432 490 0.09247681
432 444 0.01214404
432 443 0.03790809
429 434 0.25775929
429 457 0.01951609
429 445 0.042849
429 436 0.05189284
280 310 0.1936
317 334 0.03356224
317 336 0.02093809
386 476 0.03732624
386 458 0.15618304
386 478 0.01784896
386 450 0.03892729
386 437 0.38167684
386 481 0.16208676
386 447 0.01252161
386 435 0.03045025
2 150 0.03330625
437 485 0.19000881
30 47 0.05480281
30 71 0.30118144
30 45 0.16208676
211 256 0.538756
211 258 0.35700625
211 313 0.01557504
22 57 0.264196
22 42 0.38950081
22 155 0.10989225
19 61 0.01437601
19 28 0.02027776
19 55 0.02359296
19 23 0.03359889
19 158 0.22099401
19 120 0.010404
19 46 0.05827396
90 106 0.76983076
144 159 0.02900209
144 152 0.03481956
144 268 0.01026169
144 156 0.16443025
144 149 0.01896129
144 157 0.05262436
215 252 0.99161764
379 392 0.02067844
379 490 0.02134521
379 390 0.01651225
379 463 0.03196944
172 198 0.52911076
348 359 0.96118416
464 483 0.01218816
464 490 0.47114496
260 401 0.01901641
260 392 0.01132096
260 387 0.04372281
260 333 0.015129
177 193 0.92217609
257 285 0.04318084
257 404 0.01012036
28 110 0.056169
28 36 0.31047184
28 32 0.01069156
28 35 0.01545049
28 143 0.03606201
28 47 0.17347225
149 154 0.02537649
149 263 0.01295044
342 356 0.02627641
178 192 0.92602129
258 403 0.01567504
258 386 0.042849
258 284 0.05973136
83 112 0.03363556
69 156 0.50055625
469 485 0.32547025
347 360 0.96687889
201 256 0.01532644
91 105 0.81198121
205 263 0.02347024
227 241 0.99700225
197 206 0.38588944
197 260 0.03013696
56 177 0.02082249
56 66 0.03104644
25 146 0.02975625
25 39 0.35581225
25 51 0.01065024
25 152 0.03663396
25 113 0.06385729
25 54 0.21022225
17 158 0.09603801
17 160 0.24226084
17 46 0.103041
17 25 0.04124961
399 459 0.09102289
399 476 0.01565001
399 477 0.02223081
192 260 0.08850625
192 269 0.02879809
471 484 0.10163344
288 300 0.996004
323 463 0.03779136
222 246 0.94497841
222 245 0.03265249
67 158 0.51796809
216 251 0.992016
287 301 0.99980001
74 152 0.01192464
74 151 0.09665881
74 149 0.03108169
74 122 0.13586596
34 41 0.13366336
34 67 0.26081449
34 43 0.04813636
394 490 0.02534464
394 483 0.07991929
394 443 0.15295921
5 75 0.83814025
5 149 0.01495729
383 459 0.01572516
198 259 0.03020644
228 240 0.99520576
430 446 0.01073296
430 435 0.02149156
430 455 0.01985281
430 444 0.03876961
457 463 0.06056521
457 496 0.51394561
457 467 0.21678336
460 494 0.01525225
460 493 0.14531344
460 464 0.11881809
264 381 0.82864609
264 331 0.123904
102 206 0.07252249
309 345 0.04507129
11 160 0.044521
11 68 0.79887844
140 158 0.01042441
140 160 0.04024036
121 262 0.10080625
121 146 0.01329409
291 297 0.99680256
452 471 0.63600625
452 496 0.028224
452 467 0.04165681
331 375 0.11641744
331 374 0.65561409
331 337 0.03912484
415 450 0.04626801
415 447 0.05143824
415 477 0.09628609
125 258 0.15816529
125 179 0.01151329
125 257 0.023104
125 144 0.020449
411 481 0.09030025
411 476 0.02480625
335 370 0.95355225
42 58 0.54893281
42 69 0.01183744
304 350 0.048841
163 207 0.555025
163 170 0.36699364
163 167 0.03814209
269 322 0.79477225
269 376 0.214369
276 315 0.93257649
53 69 0.02405601
108 159 0.01168561
108 122 0.16719921
108 115 0.011025
406 453 0.03968064
406 435 0.15824484
406 471 0.01874161
406 456 0.027889
181 188 0.59938564
181 282 0.04809249
181 189 0.32194276
443 473 0.01096209
458 466 0.239121
458 495 0.43059844
458 465 0.03553225
48 167 0.01079521
48 59 0.13147876
48 180 0.010609
185 276 0.06041764
422 446 0.01054729
422 442 0.34786404
151 261 0.01100401
439 456 0.02157961
439 444 0.01014049
439 483 0.17189316
271 320 0.89567296
271 374 0.03272481
86 111 0.465124
45 61 0.02184484
45 55 0.52606009
45 66 0.06340324
45 170 0.01157776
45 160 0.02745649
45 64 0.01185921
275 316 0.93857344
112 205 0.02096704
112 155 0.01327104
112 151 0.01077444
112 118 0.19439281
99 106 0.010404
427 459 0.01993744
427 447 0.04787344
427 437 0.20629764
405 480 0.05207524
405 457 0.0289
405 472 0.01957201
405 454 0.04778596
405 436 0.16072081
186 275 0.05851561
186 267 0.02819041
401 457 0.08856576
401 480 0.01809025
401 475 0.02347024
401 408 0.74545956
401 420 0.01042441
401 484 0.07311616
401 440 0.08427409
401 413 0.01140624
230 238 0.99042304
428 435 0.25623844
428 446 0.04405801
428 437 0.02979076
428 458 0.01990921
390 474 0.04096576
390 492 0.01185921
390 487 0.19079424
390 433 0.05031049
390 402 0.01265625
390 470 0.09223369
390 395 0.02975625
390 432 0.403225
390 493 0.026244
8 72 0.88115769
482 494 0.04289041
482 491 0.05480281
60 70 0.027889
60 145 0.02322576
434 489 0.02059225
434 450 0.01871424
434 442 0.01295044
434 441 0.023716
118 145 0.01285956
416 476 0.06974881
416 460 0.02582449
416 446 0.01050625
126 257 0.01585081
126 142 0.91221601
305 349 0.05900041
327 378 0.21196816
327 459 0.02617924
75 148 0.02742336
75 150 0.088209
75 121 0.14853316
137 159 0.01394761
137 260 0.01476225
339 359 0.03031081
339 368 0.95707089
388 435 0.36626704
388 471 0.02455489
388 456 0.13075456
388 476 0.04730625
388 490 0.01373584
388 458 0.027556
388 496 0.02334784
132 136 0.96746896
193 259 0.08625969
193 266 0.02175625
223 245 0.95238081
223 244 0.02157961
129 139 0.99980001
322 332 0.01411344
322 330 0.07049025
419 457 0.02524921
419 445 0.36759969
35 66 0.26967249
184 277 0.06081156
387 475 0.035721
387 480 0.15374241
387 472 0.02547216
387 457 0.15578809
387 497 0.02979076
387 491 0.015876
387 434 0.03602404
387 436 0.383161
316 335 0.03363556
316 337 0.02117025
261 391 0.01121481
261 332 0.01485961
261 386 0.04264225
261 281 0.06110784
261 400 0.01776889
87 109 0.44475561
87 110 0.39476089
265 278 0.06671889
265 414 0.01172889
265 380 0.83557881
265 330 0.13017664
265 396 0.01729225
436 448 0.01800964
436 486 0.2025
138 259 0.01461681
138 158 0.01159929
382 460 0.02566404
382 390 0.01577536
189 272 0.03080025
189 263 0.05707321
283 305 0.88906041
328 377 0.33143049
328 378 0.09560464
328 458 0.01418481
50 62 0.011664
50 57 0.12369289
50 155 0.01350244
414 450 0.03125824
414 478 0.10374841
414 462 0.02499561
414 448 0.063001
414 451 0.04875264
124 258 0.03017169
124 180 0.01329409
124 265 0.08042896
124 259 0.17422276
124 145 0.02184484
124 144 0.02676496
210 314 0.01577536
210 354 0.02307361
210 257 0.25462116
210 259 0.46730896
334 371 0.98823481
24 114 0.06630625
24 55 0.24631369
24 153 0.04048144
315 338 0.02134521
315 336 0.03370896
431 491 0.10067929
431 454 0.02027776
431 445 0.011881
279 311 0.098596
279 312 0.76615009
159 174 0.37527876
159 170 0.05745609
173 197 0.63234304
266 395 0.017161
266 413 0.01172889
266 329 0.12909649
266 277 0.06765201
266 379 0.82864609
9 71 0.80442961
32 69 0.27783441
435 487 0.12524521
435 449 0.01838736
311 342 0.054289
13 52 0.03952144
13 66 0.70963776
13 30 0.04280761
13 158 0.03101121
72 153 0.408321
409 468 0.01803649
409 418 0.01726596
409 452 0.020736
409 454 0.02534464
343 354 0.02934369
306 348 0.05870929
38 62 0.54051904
274 317 0.94361796
404 437 0.16305444
404 458 0.02903616
404 481 0.05943844
404 477 0.01129969
78 90 0.01014049
78 147 0.01252161
78 119 0.69355584
78 118 0.01948816
78 86 0.04190209
78 93 0.01162084
78 117 0.09217296
51 154 0.01295044
51 61 0.01238769
63 144 0.01234321
200 257 0.02449225
66 159 0.48804196
113 204 0.02082249
113 154 0.01196836
180 283 0.04875264
180 189 0.60248644
423 441 0.32421636
423 451 0.03806401
423 463 0.017161
93 102 0.97278769
44 58 0.01602756
410 467 0.01535121
410 453 0.02181529
410 477 0.020449
145 156 0.04511376
145 267 0.013689
145 151 0.03511876
145 155 0.22137025
6 148 0.01185921
6 74 0.92006464
330 455 0.01110916
330 338 0.03924361
330 376 0.23444964
214 253 0.93799225
214 255 0.03519376
290 298 0.996004
141 157 0.01083681
141 159 0.03992004
141 162 0.02805625
483 493 0.03538161
120 143 0.01354896
80 116 0.04519876
80 117 0.63425296
80 115 0.13351716
80 84 0.03232804
80 88 0.02105401
80 91 0.010404
57 148 0.03024121
465 489 0.43217476
465 482 0.01172889
396 462 0.03268864
396 450 0.02187441
396 482 0.05112121
396 441 0.08208225
396 463 0.06220036
396 479 0.02692881
396 481 0.02739025
396 451 0.05890329
16 63 0.55145476
16 49 0.046225
16 161 0.15952036
16 26 0.02347024
16 159 0.101761
16 27 0.020164
146 259 0.01079521
146 154 0.23299929
146 266 0.01428025
146 150 0.02436721
103 205 0.07263025
209 355 0.02325625
209 315 0.01404225
209 260 0.465124
395 482 0.08755681
395 442 0.14768649
395 451 0.046656
395 483 0.05230369
395 463 0.03690241
395 489 0.02972176
466 481 0.01110916
453 466 0.04008004
453 470 0.617796
453 495 0.02322576
448 497 0.02013561
448 468 0.01151329
448 472 0.04255969
448 474 0.24127744
391 446 0.15217801
391 469 0.13155129
391 401 0.01245456
391 486 0.21669025
391 431 0.45091225
391 455 0.19784704
391 476 0.02699449
479 494 0.07634169
479 497 0.07387524
231 237 0.91738084
59 146 0.03083536
59 71 0.02954961
400 476 0.023409
400 458 0.09024016
400 481 0.011881
400 441 0.06589489
400 409 0.69588964
376 395 0.02350089
376 493 0.02758921
204 264 0.02368521
447 475 0.13366336
447 473 0.03034564
162 168 0.03964081
81 87 0.02140369
81 114 0.13645636
474 481 0.16630084
150 262 0.01281424
270 321 0.80622441
270 375 0.17791524
167 203 0.55100929
442 474 0.011664
442 484 0.01205604
426 438 0.25150225
426 460 0.01495729
426 442 0.01008016
426 448 0.04818025
426 437 0.03073009
187 266 0.03888784
187 274 0.05750404
324 462 0.036864
324 381 0.019881
418 458 0.02585664
418 446 0.34975396
128 140 0.99960004
338 360 0.02829124
389 395 0.01223236
389 396 0.03125824
389 457 0.03211264
389 433 0.24920064
389 475 0.04726276
389 474 0.01006009
389 494 0.03196944
389 403 0.01261129
389 434 0.20693401
389 493 0.01397124
182 188 0.32182929
182 279 0.06076225
182 187 0.59028489
417 447 0.25421764
417 459 0.026244
101 207 0.07279204
84 112 0.07795264
84 111 0.02879809
337 370 0.01151329
105 162 0.01192464
105 203 0.07150276
105 124 0.02013561
127 141 0.99820081
27 33 0.01119364
27 37 0.32982049
27 111 0.05900041
27 144 0.03721041
15 50 0.047961
15 160 0.10857025
15 28 0.04096576
15 64 0.61402896
384 483 0.16
384 460 0.10705984
384 478 0.02483776
455 498 0.81884401
455 493 0.01600225
455 465 0.049729
455 468 0.57410929
412 475 0.02393209
412 480 0.11323225
412 464 0.02896804
412 420 0.46744569
412 430 0.12981609
122 261 0.12306064
122 145 0.02140369
329 377 0.18679684
329 376 0.39075001
329 339 0.03363556
292 296 0.98247744
139 258 0.01048576
393 444 0.15737089
393 453 0.17505856
393 467 0.10850436
393 471 0.01301881
332 336 0.03771364
332 373 0.99840064
188 265 0.03865156
188 273 0.05049009
451 497 0.034969
451 468 0.04255969
451 465 0.01044484
451 472 0.65108761
451 494 0.01125721
18 159 0.23454649
18 157 0.09042049
18 45 0.10439361
18 56 0.02399401
18 24 0.04044121
18 47 0.07420176
106 123 0.01625625
106 202 0.066564
106 161 0.01151329
158 175 0.37564641
158 171 0.05673924
278 313 0.9216
481 492 0.06041764
481 495 0.05103081
143 153 0.03083536
143 158 0.05885476
143 160 0.03374569
143 150 0.01885129
456 464 0.06135529
456 497 0.61669609
408 419 0.01771561
408 412 0.01425636
408 453 0.02093809
408 469 0.01865956
408 455 0.02569609
408 479 0.01449616
463 491 0.51739249
463 484 0.01212201
407 454 0.02067844
407 413 0.01623076
407 420 0.01682209
407 434 0.15555136
29 34 0.01597696
29 46 0.16777216
33 42 0.14077504
33 44 0.049729
425 443 0.01022121
425 438 0.04704561
12 67 0.76632516
12 159 0.04084441
111 152 0.01094116
111 206 0.02114116
111 156 0.01334025
111 119 0.21362884
421 443 0.35462025
421 447 0.01094116
41 59 0.55323844
440 455 0.02362369
440 482 0.16281225
440 486 0.01378276
272 319 0.93818596
402 456 0.08637721
402 407 0.73650724
402 419 0.01048576
402 483 0.06990736
402 412 0.01149184
402 479 0.01718721
402 460 0.015376
68 157 0.509796
157 172 0.04588164
157 176 0.37307664
277 314 0.92794689
73 150 0.02725801
160 169 0.05688225
160 173 0.37344321
341 366 0.93934864
341 357 0.03080025
76 121 0.63393444
76 95 0.01203409
76 120 0.14318656
130 138 0.99660289
218 249 0.87179569
345 362 0.95570176
226 242 0.99740169
36 64 0.555025
196 207 0.38775529
196 261 0.02663424
433 442 0.03790809
433 451 0.01871424
433 443 0.01306449
433 489 0.08450649
380 392 0.01535121
380 389 0.02042041
380 489 0.01982464
380 462 0.03139984
380 486 0.02187441
313 340 0.05536609
7 73 0.89000356
175 195 0.651249
212 257 0.28494244
212 312 0.01194649
212 255 0.64561225
47 168 0.01115136
47 158 0.02621161
47 64 0.06255001
47 52 0.01044484
47 59 0.01792921
47 55 0.02137444
47 181 0.01073296
3 149 0.02411809
3 151 0.021904
92 103 0.95082001
20 60 0.01385329
20 54 0.02184484
20 44 0.31315216
20 157 0.20106256
20 27 0.01912689
54 179 0.01149184
54 68 0.031684
286 302 0.99820081
217 250 0.99221521
263 332 0.08964036
263 330 0.01320201
263 382 0.72965764
263 279 0.05071504
208 356 0.01814409
208 261 0.42094144
176 194 0.65966884
478 498 0.02411809
478 495 0.07091569
449 471 0.04137156
449 467 0.01136356
449 496 0.01617984
350 357 0.917764
95 100 0.95902849
164 206 0.55995289
164 169 0.363609
202 255 0.012321
346 361 0.96589584
191 261 0.08696601
191 270 0.02907025
472 482 0.06270016
472 483 0.20675209
221 246 0.03936256
221 247 0.93412225
21 53 0.01860496
21 156 0.15808576
21 26 0.01661521
21 43 0.35820225
195 208 0.37015056
195 264 0.01635841
195 262 0.01151329
444 480 0.01934881
444 452 0.02540836
225 243 0.98664489
49 58 0.13359025
49 179 0.01018081

#END
```
