## Supplementary material for "Novel conserved RNA structural motifs regulate genome cyclization of yellow fever virus": Figure 11-Supplementary File 1: NC_000943_1_Murr

```
#PP 2.0

NC_000943.1_Murray_Valley_encephalitis_virus AGACGUUCAUCUGCGUGAGCUUCCGAUCUCAGUAUUGUUUGGAAGGAUCAUUGAUUAACGCGGUUUGAACAGUUUUUUGGAGCUUUUGAUUUCAAAUGUCUAAAAAACCAGGAGGACCCGGGAAGCCCCGGGUCGUCAAUAUGCUAAAACGCGGCAUACCCCGCGUAUUCCCACUAGUGGGAGUGAAGAGGGUAGUAAUGAACUUGCUAGAUGGCAGAGGGCCAAUACGGUUUGUGUUGGCUCUCUUAGCUUUCUUCAGGUUUACAGCACUUGCCCCGACCAAGGCCUUGAUGAGGCGCUGGAAGAGCGUGAACAAGACAACGGCCAUGAAACAUCUGACCAGUUUUAAGAAAGAAUUAGGAACACUGAUUGAUGUGGUGAACAAAAGGGGCAAAAAACAAAAGAAAAGAGGUGGCAGUGAAACAUCCGUGCUUAUGCUCAUUUUCAUGCUGAUUGGAUUUGCCGCUGCCUUAAAGCUUUCCACCUUCCAGGGCAAGAUA

#END

#SECTION BASEPAIRS

400 451 0.03944196
400 448 0.03013696
400 455 0.13373649
376 382 0.13630864
376 384 0.04322241
59 165 0.81703521
81 99 0.75846681
162 190 0.06543364
204 259 0.98128836
474 487 0.02458624
167 184 0.91374481
270 412 0.02427364
150 165 0.41705764
150 278 0.01452025
209 255 0.964324
364 377 0.01476225
168 183 0.95179536
466 476 0.02917264
395 459 0.143641
395 460 0.01572516
479 495 0.10010896
479 491 0.03326976
391 463 0.20811844
448 495 0.13366336
145 189 0.01054729
145 266 0.03013696
145 153 0.44796249
410 478 0.01071225
410 486 0.15335056
410 471 0.54834025
410 439 0.46607929
410 444 0.061504
410 479 0.05299204
80 108 0.01012036
80 100 0.97042201
120 129 0.998001
141 157 0.430336
141 193 0.01089936
290 319 0.91738084
290 314 0.01461681
330 346 0.19704721
6 69 0.93199716
214 250 0.98346889
16 50 0.54066609
16 58 0.39627025
396 455 0.012769
396 459 0.02134521
465 477 0.03031081
461 483 0.01800964
461 495 0.010816
219 243 0.99980001
375 383 0.13845841
113 136 0.97318225
66 110 0.10182481
423 430 0.05207524
423 460 0.04036081
180 262 0.01404225
1 145 0.04481689
93 185 0.02917264
470 492 0.04511376
343 383 0.02930944
343 366 0.59043856
343 477 0.11641744
343 364 0.01909924
343 357 0.07027801
358 368 0.33907329
154 161 0.40424164
154 196 0.02217121
154 274 0.01909924
274 391 0.91680625
38 44 0.08398404
38 69 0.01605289
38 47 0.03150625
51 183 0.01183744
404 477 0.43243776
404 485 0.01592644
404 450 0.08168164
404 481 0.05494336
404 445 0.01423249
404 446 0.42419169
78 102 0.98565184
200 265 0.10291264
200 263 0.86229796
89 99 0.03632836
63 161 0.77000625
173 184 0.01183744
173 178 0.67980025
159 192 0.23474025
352 357 0.03640464
431 450 0.05841889
431 438 0.02985984
279 379 0.13535041
13 61 0.64112049
435 448 0.14884164
435 451 0.20921476
32 51 0.13682601
32 144 0.01532644
32 39 0.10426441
9 66 0.75742209
9 55 0.092416
357 369 0.33953929
72 108 0.98903025
360 366 0.33489369
409 480 0.04674244
409 487 0.13653025
409 472 0.51523684
409 488 0.01170724
409 477 0.04986289
409 440 0.47045881
409 445 0.05612161
409 479 0.01056784
387 467 0.168921
436 447 0.15374241
87 94 0.90003169
414 482 0.04946176
414 467 0.48385936
414 470 0.246016
414 433 0.47155689
414 424 0.06646084
414 464 0.03059001
414 434 0.04826809
414 440 0.06245001
50 184 0.01357225
328 348 0.15147664
189 253 0.01763584
334 374 0.66634569
210 254 0.98148649
24 41 0.83887281
24 45 0.032761
75 105 0.99102025
129 153 0.01129969
129 190 0.01281424
129 151 0.01423249
223 239 1
132 150 0.01119364
132 144 0.01164241
132 155 0.03108169
388 466 0.19289664
339 370 0.27741289
339 379 0.05410276
339 480 0.01083681
193 269 0.12201049
193 249 0.015129
193 273 0.48108096
299 307 0.90136036
184 258 0.01605289
35 47 0.10413529
35 141 0.01056784
419 462 0.419904
419 435 0.01387684
419 465 0.23921881
419 429 0.010816
477 497 0.15697444
477 493 0.05707321
346 372 0.01669264
346 362 0.07360369
346 380 0.02679769
346 474 0.10381284
346 360 0.37136836
346 354 0.07011904
346 363 0.05294601
346 361 0.03207681
202 261 0.97792321
21 44 0.93489561
221 241 1
472 490 0.02907025
191 275 0.48874081
191 271 0.08031556
191 251 0.01700416
207 214 0.012996
49 53 0.237169
49 185 0.01792921
225 237 0.99880036
195 265 0.01334025
195 271 0.02683044
195 268 0.60295225
195 270 0.25786084
169 182 0.99181681
208 213 0.01136356
350 358 0.01937664
350 470 0.08982009
449 463 0.02053489
449 494 0.14661241
478 492 0.04072324
478 496 0.12652249
281 377 0.16216729
281 301 0.12292036
281 329 0.58155876
285 297 0.133956
285 325 0.98148649
380 482 0.01885129
380 461 0.01024144
433 453 0.21939856
171 180 0.994009
47 55 0.24820324
175 182 0.01117249
7 68 0.942841
20 46 0.01042441
20 45 0.95082001
92 186 0.02896804
3 136 0.03833764
217 245 0.99920016
286 296 0.13417569
286 324 0.97594641
130 152 0.01151329
130 150 0.01411344
341 360 0.066049
341 377 0.05683456
341 368 0.60450625
76 104 0.99062209
345 381 0.02829124
345 373 0.01700416
345 361 0.34644996
345 363 0.07279204
345 355 0.07118224
345 475 0.107584
345 362 0.03849444
218 244 0.99960004
196 264 0.01207801
196 269 0.24870169
196 267 0.600625
36 46 0.09998244
36 71 0.01430416
36 50 0.01026169
226 236 0.99880036
12 62 0.68475625
425 459 0.407044
425 455 0.02954961
33 143 0.01483524
33 50 0.12967201
33 41 0.02458624
29 42 0.031329
29 54 0.11195716
29 45 0.10004569
407 478 0.023716
407 443 0.410881
407 479 0.03952144
407 442 0.02277081
359 367 0.33732864
152 163 0.41679936
272 393 0.84382596
115 134 0.99900025
41 66 0.01071225
421 433 0.01425636
421 461 0.01073296
421 426 0.39980329
421 460 0.37405456
402 479 0.43903876
402 487 0.01366561
160 191 0.23242041
160 192 0.05546025
73 107 0.98922916
277 380 0.020449
277 388 0.89000356
157 194 0.16679056
485 492 0.19963024
485 491 0.25522704
18 48 0.61340224
481 493 0.01648656
481 492 0.21631801
481 497 0.02047761
143 268 0.03374569
143 152 0.03617604
143 155 0.47872561
158 193 0.21566736
408 478 0.04583881
408 442 0.39476089
62 162 0.79441569
456 489 0.08485569
456 464 0.01771561
84 96 0.04870849
101 187 0.01766241
101 110 0.01493284
486 491 0.153664
486 490 0.18844281
417 436 0.05513104
417 430 0.52940176
417 467 0.25351225
417 461 0.02778889
127 192 0.01216609
127 191 0.01923769
127 153 0.01478656
337 483 0.01024144
337 349 0.03013696
297 309 0.90611361
40 45 0.02521744
40 67 0.014641
412 484 0.142884
412 427 0.01185921
412 466 0.03073009
412 426 0.05555449
412 477 0.05546025
412 438 0.03211264
412 469 0.51926436
412 442 0.06446521
412 436 0.08608356
455 490 0.08928144
15 51 0.37859409
15 52 0.02996361
15 59 0.53567761
27 43 0.02866249
27 47 0.14197824
451 492 0.10452289
393 461 0.19088161
332 376 0.58232161
332 344 0.19971961
188 254 0.01779556
292 315 0.70157376
122 127 0.97495876
329 347 0.18275625
426 458 0.56655729
65 111 0.07485696
116 133 0.99860049
187 255 0.01787569
418 463 0.43375396
418 466 0.24641296
418 460 0.02387025
134 153 0.030976
134 185 0.01183744
134 143 0.01261129
298 308 0.90592324
338 371 0.24661156
338 482 0.01261129
338 481 0.01151329
128 190 0.01882384
128 154 0.01048576
128 191 0.01274641
484 493 0.22231225
484 492 0.27941796
355 371 0.29997529
119 130 0.99980001
213 251 0.877969
280 302 0.11861136
280 378 0.16434916
429 451 0.01868689
429 454 0.024336
429 455 0.44422225
432 449 0.05697769
432 437 0.02954961
351 358 0.05008644
351 357 0.01985281
30 37 0.24314761
30 41 0.12545764
30 53 0.14615329
437 446 0.15085456
437 450 0.27688644
2 144 0.02778889
2 137 0.05740816
424 456 0.03504384
424 429 0.05180176
190 276 0.48678529
190 252 0.01729225
190 272 0.019321
438 449 0.27112849
220 242 0.99860049
136 151 0.02832489
26 39 0.72624484
26 48 0.14722569
58 166 0.58660281
109 191 0.02866249
109 190 0.01127844
203 260 0.98307225
268 414 0.01798281
43 48 0.01073296
135 144 0.01159929
135 152 0.03059001
135 142 0.01142761
340 361 0.06574096
340 378 0.05726449
31 40 0.12243001
31 52 0.14175225
31 36 0.19219456
31 145 0.01306449
131 145 0.01115136
356 370 0.33281361
308 323 0.01713481
454 491 0.06985449
170 181 0.99920016
267 416 0.01207801
4 135 0.02869636
4 143 0.011664
77 103 0.98823481
397 455 0.01500625
397 454 0.01247689
293 314 0.70459236
392 462 0.20286016
333 375 0.67010596
333 343 0.19829209
199 266 0.11249316
199 264 0.79673476
229 233 0.38019556
480 493 0.09909904
480 498 0.01628176
480 490 0.02307361
413 483 0.13344409
413 437 0.03334276
413 435 0.096721
413 476 0.05299204
413 441 0.06492304
413 465 0.030276
413 425 0.06646084
413 468 0.50112241
284 326 0.98247744
284 299 0.01459264
37 70 0.01651225
37 49 0.01207801
37 48 0.02692881
161 190 0.22896225
161 191 0.06315169
85 96 0.75498721
85 95 0.03591025
46 56 0.23726641
398 454 0.01505529
420 461 0.38787984
420 434 0.01542564
420 464 0.22771984
420 428 0.01267876
420 427 0.48455521
289 293 0.10699441
289 317 0.01046529
289 320 0.923521
289 315 0.01471369
224 238 0.99880036
445 453 0.01334025
194 271 0.13300609
194 272 0.34316164
14 53 0.062001
14 60 0.59521225
153 162 0.413449
153 275 0.01901641
273 392 0.91699776
179 263 0.01507984
166 185 0.45900625
344 362 0.12208036
344 356 0.070756
344 476 0.11189025
344 365 0.44635761
344 363 0.02259009
344 382 0.0289
23 53 0.01183744
23 42 0.87553449
23 46 0.03407716
39 68 0.01545049
39 43 0.05716881
39 46 0.03059001
79 101 0.98069409
79 109 0.01026169
468 494 0.05851561
468 477 0.03279721
377 464 0.01140624
377 383 0.15108769
377 485 0.024336
377 470 0.01067089
88 93 0.89813529
88 100 0.03640464
403 486 0.01653796
403 478 0.44662489
403 451 0.09418761
446 452 0.01530169
378 469 0.01054729
378 484 0.02301289
378 463 0.01113025
467 495 0.03254416
467 475 0.02785561
349 357 0.38044224
349 358 0.01442401
349 471 0.09345249
142 192 0.01083681
142 269 0.02483776
142 156 0.46730896
142 153 0.01067089
450 462 0.02039184
450 493 0.12830724
450 457 0.010201
174 183 0.01194649
462 482 0.01926544
100 111 0.01525225
100 188 0.01915456
82 99 0.20475625
60 164 0.82301184
482 491 0.19660356
482 492 0.01352569
8 67 0.87628321
390 464 0.213444
428 452 0.02155024
428 456 0.544644
118 131 1
434 452 0.23020804
434 449 0.11404129
416 468 0.26101881
416 465 0.459684
416 431 0.538756
416 462 0.02903616
416 437 0.062001
126 192 0.01951609
126 154 0.01503076
296 310 0.898704
336 372 0.652864
336 350 0.03301489
271 394 0.59582961
271 411 0.01868689
151 164 0.41951529
151 277 0.01498176
422 459 0.16711744
422 461 0.04169764
422 460 0.01170724
155 273 0.01898884
155 195 0.02316484
275 390 0.90954369
112 137 0.97653924
86 95 0.88792929
86 103 0.01014049
86 94 0.02196324
405 480 0.04558225
405 444 0.02128681
405 445 0.42536484
427 457 0.55741156
10 54 0.109561
99 189 0.01630729
401 480 0.35390601
401 454 0.11309769
117 132 0.99980001
186 256 0.017956
61 163 0.81
269 413 0.02411809
108 191 0.01121481
108 192 0.02903616
156 272 0.01532644
276 389 0.90136036
458 487 0.07070281
181 261 0.01073296
406 480 0.028224
406 444 0.41886784
406 443 0.02374681
406 479 0.03541924
185 257 0.01806336
48 186 0.01580049
48 54 0.24561936
460 496 0.01089936
457 488 0.07828804
457 463 0.01723969
309 322 0.01918225
415 469 0.25633969
415 481 0.02208196
415 466 0.47361924
415 432 0.54523456
415 463 0.02982529
415 438 0.06225025
331 345 0.19963024
121 128 0.98962704
140 158 0.34539129
11 63 0.74080449
11 53 0.10673289
42 49 0.01295044
335 373 0.66145689
335 351 0.02883204
411 428 0.01214404
411 478 0.05541316
411 477 0.01028196
411 443 0.06295081
411 485 0.15171025
411 427 0.05094049
411 470 0.53626329
411 439 0.027225
411 467 0.01954404
411 438 0.45576001
107 193 0.02715904
125 155 0.01515361
125 193 0.01790244
365 376 0.01503076
67 109 0.10510564
74 106 0.99082116
287 323 0.96786244
287 295 0.13417569
216 246 0.83192641
216 247 0.023409
394 460 0.17572864
310 321 0.01766241
34 40 0.02390116
34 48 0.10407076
34 142 0.01371241
430 453 0.04656964
228 234 0.99860049
5 70 0.99380961
282 328 0.57320041
282 300 0.11600836
282 376 0.06411024
91 187 0.025281
201 262 0.94187025
227 235 0.99900025
205 258 0.97970404
17 49 0.66373609
25 49 0.15155449
25 40 0.79049881
475 486 0.02650384
222 240 1
471 491 0.03968064
288 294 0.131769
288 321 0.90478144
288 316 0.01447209
288 318 0.010404
399 456 0.138384
399 449 0.03115225
399 452 0.04255969
192 274 0.48818169
192 250 0.01687401
192 270 0.12292036
133 186 0.01183744
133 149 0.01044484
133 154 0.030976
374 384 0.11323225
28 42 0.02907025
28 46 0.13645636
206 215 0.01297321
206 257 0.97851664
178 264 0.01540081
342 478 0.08838729
342 376 0.053824
342 358 0.06528025
342 367 0.60171049
149 166 0.30680521
300 306 0.88868329
476 494 0.06538249
476 485 0.02515396
83 98 0.70744921
469 493 0.05098564
469 476 0.031329
347 353 0.06110784
347 473 0.10029889
347 361 0.06713281
347 359 0.390625
347 360 0.02108304
347 362 0.05098564
144 267 0.03352561
144 190 0.01125721
144 154 0.47527236
144 151 0.03594816
90 188 0.01052676
90 98 0.03541924
22 54 0.010816
22 43 0.90878089
22 47 0.026896
211 253 0.96845281
366 375 0.01495729
348 472 0.09678321
348 358 0.39639616
379 468 0.01012036
379 462 0.01077444
379 483 0.02169729
215 249 0.978121
172 185 0.01110916
172 179 0.98763844
177 265 0.01545049

#END
```
