## Supplementary material for "Novel conserved RNA structural motifs regulate genome cyclization of yellow fever virus": Figure 11-Supplementary File 1: NC_001437_1_Japa

```
#PP 2.0

NC_001437.1_Japanese_encephalitis_virus AGAAGUUUAUCUGUGUGAACUUCUUGGCUUAGUAUCGUUGAGAAGAAUCGAGAGAUUAGUGCAGUUUAAACAGUUUUUUAGAACGGAAGAUAACCAUGACUAAAAAACCAGGAGGGCCCGGUAAAAACCGGGCUAUCAAUAUGCUGAAACGCGGCCUACCCCGCGUAUUCCCACUAGUGGGAGUGAAGAGGGUAGUAAUGAGCUUGUUGGACGGCAGAGGGCCAGUACGUUUCGUGCUGGCUCUUAUCACGUUCUUCAAGUUUACAGCAUUAGCCCCGACCAAGGCGCUUUUAGGCCGAUGGAAAGCAGUGGAAAAGAGUGUGGCAAUGAAACAUCUUACUAGUUUCAAACGAGAACUUGGAACACUCAUUGACGCCGUGAACAAGCGGGGCAGAAAACAAAACAAAAGAGGAGGAAAUGAAGGCUCAAUCAUGUGGCUCGCAAGCUUGGCAGUUGUCAUAGCUUACGCAGGAGCAAUGAAGUUGUCGAAUUUCCAGGGG

#END

#SECTION BASEPAIRS

9 67 0.27741289
9 56 0.13927824
9 16 0.233289
311 338 0.05080516
311 364 0.01010025
311 374 0.90345025
435 450 0.02486929
435 474 0.44702596
435 476 0.03732624
435 477 0.01320201
435 441 0.02356225
32 56 0.14837904
32 144 0.26873856
46 57 0.59892121
85 97 0.02368521
85 95 0.85969984
13 152 0.131769
13 71 0.09066121
13 144 0.04906225
13 109 0.01844164
13 62 0.2209
352 359 0.011881
159 192 0.75916369
431 479 0.83667609
315 370 0.77158656
315 338 0.05602689
315 371 0.02022084
173 178 0.67963536
173 184 0.01313316
161 190 0.73977201
161 191 0.15194404
14 50 0.01830609
14 61 0.19749136
14 143 0.04532641
14 70 0.079524
14 151 0.12952801
110 145 0.07924225
409 427 0.08732025
409 440 0.03363556
409 431 0.23765625
409 446 0.03087049
194 271 0.016384
224 238 0.99960004
445 463 0.98148649
289 293 0.07279204
289 318 0.11512449
289 305 0.01203409
441 469 0.53071225
441 467 0.41576704
441 451 0.021025
398 483 0.048841
398 454 0.01420864
398 457 0.022801
398 486 0.02477476
420 442 0.07096896
420 427 0.01115136
420 487 0.22335076
420 431 0.26071236
38 51 0.20214016
38 139 0.23921881
38 64 0.01306449
64 150 0.03196944
64 71 0.05688225
64 144 0.39137536
154 196 0.04682896
154 274 0.03463321
154 161 0.10061584
154 296 0.35664784
274 391 0.88416409
274 287 0.25542916
274 306 0.02802276
274 324 0.06375625
274 285 0.03150625
397 484 0.04247721
397 455 0.01172889
343 357 0.01004004
343 364 0.01721344
77 104 0.98227921
306 425 0.01075369
306 376 0.01646089
306 344 0.02274064
306 446 0.01203409
306 379 0.65529025
4 21 0.52664049
37 140 0.23794884
284 357 0.02732409
284 297 0.59629284
63 142 0.06360484
63 145 0.39740416
200 268 0.01225449
200 263 0.94361796
413 426 0.37994896
413 439 0.25110121
413 447 0.037249
229 233 0.87497316
199 269 0.01373584
199 264 0.81974916
392 436 0.04431025
333 343 0.86229796
78 103 0.97792321
404 482 0.01623076
404 436 0.05438224
404 485 0.02111209
404 449 0.02531281
404 434 0.13060996
404 456 0.03553225
174 183 0.01354896
301 307 0.13498276
301 383 0.06517809
305 344 0.06081156
305 447 0.01185921
305 345 0.01522756
450 457 0.87459904
450 486 0.03682561
327 358 0.86136961
349 358 0.01635841
142 269 0.44662489
137 146 0.01580049
75 106 0.98386561
378 387 0.02883204
419 488 0.08928144
419 443 0.05987809
419 490 0.63600625
419 432 0.26347689
100 111 0.01500625
35 53 0.13505625
35 141 0.23078416
35 55 0.05202961
462 475 0.02175625
388 440 0.04870849
193 272 0.01172889
193 273 0.01838736
193 269 0.03814209
132 268 0.01028196
132 274 0.060025
223 239 1
129 278 0.02390116
322 363 0.93683041
322 332 0.10355524
39 50 0.21631801
39 63 0.02512225
39 138 0.23474025
23 42 0.69438889
23 112 0.07772944
23 52 0.01181569
344 363 0.01721344
166 185 0.88472836
436 447 0.05978025
436 475 0.02286144
436 440 0.021025
387 441 0.049284
316 337 0.09759376
316 370 0.02099601
153 275 0.03467044
153 162 0.10291264
153 297 0.358801
273 288 0.25573249
273 286 0.03136441
273 307 0.02819041
273 325 0.06411024
273 392 0.88115769
446 462 0.958441
24 111 0.07480225
24 51 0.01134225
24 41 0.66487716
210 253 0.99740169
403 483 0.01617984
403 486 0.01874161
403 457 0.027889
403 435 0.11587216
138 145 0.01380625
377 388 0.02105401
377 390 0.07139584
79 102 0.97121025
283 358 0.02762244
328 348 0.87160896
414 438 0.247009
414 425 0.374544
414 446 0.03682561
414 495 0.98763844
220 242 0.99580441
168 183 0.988036
438 453 0.010816
438 445 0.07139584
438 472 0.02175625
438 471 0.442225
438 474 0.47679025
190 276 0.02325625
318 335 0.07974976
318 367 0.98128836
318 358 0.01132096
424 486 0.541696
424 446 0.01067089
424 438 0.087025
424 483 0.20097289
146 265 0.45751696
146 152 0.05784025
209 254 0.998001
448 459 0.83083225
448 488 0.03433609
453 483 0.02125764
326 359 0.90193009
26 49 0.01042441
26 150 0.16192576
26 109 0.06985449
26 39 0.59305401
55 65 0.011236
136 147 0.01375929
395 486 0.03755844
432 478 0.79227801
204 259 0.99840064
351 360 0.01240996
447 489 0.02907025
447 461 0.85340644
162 190 0.15657849
81 100 0.94245264
280 324 0.01868689
280 361 0.02739025
280 302 0.57623281
59 144 0.02686321
59 71 0.0676
59 152 0.023716
59 150 0.22221796
59 66 0.01106704
213 250 0.99700225
376 391 0.07198489
376 389 0.01170724
400 455 0.02849344
400 484 0.02468041
312 371 0.05968249
119 130 0.99920016
2 23 0.97239321
270 396 0.01354896
270 327 0.03111696
270 395 0.02146225
150 165 0.103684
150 278 0.02782224
437 454 0.01052676
437 475 0.46771921
437 446 0.07263025
30 58 0.14884164
30 146 0.26863489
167 184 0.98346889
442 468 0.51581124
442 450 0.01993744
317 368 0.98327056
317 359 0.01092025
317 336 0.10504081
386 442 0.04995225
423 447 0.01050625
423 487 0.57790404
423 439 0.08168164
423 484 0.16777216
94 112 0.01179396
308 371 0.01203409
308 379 0.02989441
308 341 0.08874441
66 139 0.03940225
66 148 0.02999824
113 136 0.71182969
375 392 0.07246864
219 243 0.99680256
1 24 0.74459641
170 181 0.99900025
454 482 0.0144
330 346 0.88378801
6 149 0.02524921
6 19 0.35808256
6 70 0.42445225
290 304 0.01132096
290 317 0.11282881
268 329 0.03087049
80 101 0.96000804
120 129 0.99920016
141 270 0.370881
203 260 0.99840064
302 347 0.06461764
109 114 0.01695204
109 146 0.07969329
410 439 0.03323329
410 430 0.23164969
410 426 0.086436
58 67 0.01225449
58 145 0.02832489
58 196 0.01119364
145 266 0.46485124
145 153 0.05861241
131 275 0.05438224
131 276 0.0121
459 478 0.02449225
321 364 0.96079204
321 333 0.10523536
31 145 0.27405225
31 57 0.15280281
57 197 0.01134225
57 68 0.01062961
57 146 0.02758921
135 271 0.06370576
465 472 0.018496
325 360 0.91030681
16 59 0.01008016
16 50 0.06692569
16 58 0.01397124
16 151 0.01317904
16 68 0.06115729
16 149 0.11451456
16 141 0.03671056
307 445 0.01179396
307 424 0.010609
307 343 0.02512225
307 375 0.01669264
307 380 0.03452164
307 378 0.71199844
307 372 0.01207801
205 258 0.99860049
227 235 0.99920016
197 271 0.01473796
143 268 0.47114496
143 152 0.01203409
143 155 0.0576
278 387 0.82973881
158 193 0.70744921
158 292 0.16345849
18 66 0.06990736
18 48 0.08614225
201 262 0.97713225
133 273 0.065536
133 267 0.01022121
399 453 0.01411344
399 485 0.02808976
399 482 0.04669921
399 456 0.02934369
192 274 0.02328676
192 270 0.03690241
288 294 0.08934121
288 319 0.11634921
288 306 0.01272384
463 474 0.02099601
222 240 1
62 146 0.40094224
62 151 0.02390116
62 143 0.06943225
56 147 0.02262016
56 64 0.01098304
17 49 0.09461776
17 150 0.01263376
17 137 0.010404
17 140 0.02362369
17 67 0.07338681
17 57 0.01083681
25 110 0.072361
25 40 0.63170704
25 151 0.08667136
25 50 0.01087849
408 447 0.030625
440 471 0.01185921
440 468 0.38427601
440 472 0.42328036
41 48 0.20958084
41 136 0.19377604
421 486 0.18096516
421 430 0.25
152 163 0.10374841
152 267 0.010609
152 298 0.32706961
287 307 0.01272384
287 320 0.11655396
115 134 0.83338641
272 289 0.21762225
74 107 0.97851664
67 138 0.032761
67 147 0.02666689
67 141 0.19061956
407 448 0.02765569
29 147 0.24552025
29 59 0.11868025
425 445 0.01050625
425 485 0.50637456
425 437 0.08549776
425 482 0.19263321
33 55 0.13111641
33 143 0.26040609
111 144 0.07834401
111 137 0.05112121
12 110 0.02019241
12 63 0.23892544
12 53 0.13845841
12 72 0.08208225
12 153 0.04169764
12 51 0.02601769
73 108 0.974169
277 284 0.25877569
277 388 0.86955625
157 293 0.25644096
157 194 0.62837329
282 359 0.02785561
282 300 0.54125449
5 150 0.02985984
5 71 0.50013184
5 20 0.42575625
198 270 0.01498176
228 234 0.99960004
160 191 0.75099556
160 192 0.14160169
430 480 0.80245764
310 339 0.08928144
310 369 0.01179396
310 373 0.06275025
310 375 0.88661056
310 365 0.01018081
34 56 0.03845521
34 142 0.25020004
68 140 0.17032129
402 484 0.01306449
394 487 0.04414201
379 386 0.02866249
379 388 0.06874884
172 179 0.98743969
172 185 0.01125721
116 133 0.99840064
353 358 0.01024144
348 359 0.01708249
22 53 0.01052676
22 43 0.7225
22 113 0.07535025
211 252 0.99900025
65 70 0.04813636
65 143 0.35569296
65 149 0.03129361
19 65 0.06538249
426 444 0.01014049
426 481 0.17648401
426 436 0.04765489
144 154 0.059049
144 151 0.01247689
144 267 0.46881409
389 439 0.04778596
298 310 0.08456464
134 272 0.06512704
464 473 0.02019241
418 433 0.261121
418 491 0.731025
149 166 0.074529
297 311 0.11771761
40 137 0.22781529
40 49 0.22080601
40 62 0.02719201
206 257 0.99940009
417 492 0.81054009
28 61 0.13793796
28 37 0.56987401
28 59 0.01585081
84 98 0.04435236
101 110 0.014641
122 127 0.89056969
329 347 0.89000356
292 315 0.05909761
347 360 0.01726596
451 456 0.853776
451 485 0.03455881
393 435 0.03352561
332 344 0.87142225
15 60 0.06734025
15 49 0.02013561
15 142 0.04012009
15 152 0.01334025
15 150 0.13010449
27 38 0.59028489
27 60 0.01530169
27 62 0.14145121
412 427 0.38328481
412 448 0.03587236
412 440 0.254016
455 481 0.01425636
300 308 0.12967201
300 384 0.05134756
86 94 0.84860944
155 273 0.03426201
155 295 0.35438209
155 195 0.02439844
112 137 0.72267001
112 136 0.04674244
319 335 0.02869636
319 357 0.01134225
319 366 0.97555129
275 390 0.88491649
275 285 0.01179396
275 284 0.03147076
275 323 0.06310144
439 473 0.45751696
439 471 0.019881
439 444 0.06007401
439 470 0.42562576
439 452 0.01050625
271 395 0.01954404
271 393 0.01401856
271 394 0.01951609
271 326 0.03048516
151 268 0.01067089
151 277 0.02930944
151 164 0.10445824
169 182 0.99700225
117 132 0.99960004
285 322 0.09381969
285 296 0.59675625
401 483 0.01635841
401 454 0.026244
281 360 0.02808976
281 301 0.57836025
281 323 0.018769
10 55 0.16516096
10 18 0.01162084
10 15 0.17994564
10 147 0.04088484
10 53 0.02660161
449 487 0.03928324
449 458 0.89624089
427 434 0.04322241
427 436 0.03150625
405 433 0.12404484
405 435 0.0529
405 448 0.024025
405 455 0.03467044
405 484 0.019044
303 346 0.06395841
434 475 0.46635241
434 478 0.01212201
434 442 0.02405601
434 451 0.026896
202 261 0.99620361
118 131 0.99980001
346 361 0.01726596
314 371 0.84235684
8 147 0.01442401
8 58 0.01214404
8 17 0.27102436
8 68 0.32194276
390 438 0.04695889
428 484 0.010404
428 435 0.02643876
428 433 0.03236401
95 111 0.01245456
60 143 0.024964
60 151 0.02421136
60 70 0.06594624
60 149 0.21734244
296 312 0.11806096
195 265 0.01295044
195 268 0.44876601
195 270 0.01354896
225 237 1
444 464 0.97259044
49 54 0.67043344
191 275 0.02334784
191 271 0.02944656
416 493 0.89245809
21 63 0.04941729
21 44 0.73994404
21 114 0.056644
221 241 1
218 244 0.98863249
345 362 0.01734489
309 340 0.090601
309 374 0.06325225
309 370 0.01192464
309 376 0.889249
309 366 0.01022121
97 110 0.011881
320 365 0.96786244
320 334 0.09803161
320 356 0.01106704
76 105 0.98426241
457 480 0.02493241
130 276 0.04743684
130 277 0.01827904
460 477 0.02184484
226 236 0.99940009
36 52 0.14607684
36 54 0.05527201
411 438 0.03254416
411 425 0.08520561
411 495 0.01010025
196 272 0.01285956
196 264 0.01218816
196 269 0.01295044
196 267 0.44568976
121 128 0.99062209
11 17 0.01258884
11 111 0.02187441
11 52 0.02876416
11 146 0.04376464
11 54 0.15848361
11 64 0.25887744
11 154 0.03697929
11 73 0.02088025
140 272 0.01697809
98 109 0.01236544
291 303 0.01056784
291 316 0.10182481
415 494 0.97950609
331 345 0.87628321
452 484 0.03200521
313 370 0.05784025
212 251 0.99980001
175 182 0.01267876
156 294 0.349281
156 195 0.49956624
276 284 0.01140624
276 285 0.25472209
276 389 0.87815641
7 148 0.02085136
7 58 0.01703025
7 69 0.36881329
7 18 0.30935844
47 56 0.67256401
304 448 0.01012036
304 345 0.06240004
171 180 0.99361024
433 477 0.49632025
433 452 0.02134521
433 476 0.25593481
433 443 0.02137444
269 310 0.01004004
269 328 0.03122289
380 387 0.06906384
61 144 0.07001316
61 152 0.02387025
61 150 0.02439844
48 55 0.67980025
54 66 0.01117249
217 245 0.91987281
286 321 0.11329956
286 295 0.59644729
3 22 0.68211081
406 447 0.019044
406 483 0.01354896
406 454 0.03229209
458 479 0.02563201
443 465 0.76947984
20 45 0.75411856
20 115 0.03996001
20 64 0.05992704

#END
```
