## Supplementary material for "Novel conserved RNA structural motifs regulate genome cyclization of yellow fever virus": Figure 11-Supplementary File 1: NC_001474_2_Deng

```
#PP 2.0

NC_001474.2_Dengue_virus_2 AGUUGUUAGUCUACGUGGACCGACAAAGACAGAUUCUUUGAGGGAGCUAAGCUCAACGUAGUUCUAACAGUUUUUUAAUUAGAGAGCAGAUCUCUGAUGAAUAACCAACGGAAAAAGGCGAAAAACACGCCUUUCAAUAUGCUGAAACGCGAGAGAAACCGCGUGUCGACUGUGCAACAGCUGACAAAGAGAUUCUCACUUGGAAUGCUGCAGGGACGAGGACCAUUAAAACUGUUCAUGGCCCUGGUGGCGUUCCUUCGUUUCCUAACAAUCCCACCAACAGCAGGGAUAUUGAAGAGAUGGGGAACAAUUAAAAAAUCAAAAGCUAUUAAUGUUUUGAGAGGGUUCAGGAAAGAGAUUGGAAGGAUGCUGAACAUCUUGAAUAGGAGACGCAGAUCUGCAGGCAUGAUCAUUAUGCUGAUUCCAACAGUGAUGGCGUUCCAUUUAACCACACGUAACGGAGAACCACACAUGAUCGUCAGCAGACAAGAGAAAGGGAA

#END

#SECTION BASEPAIRS

347 421 0.05031049
347 382 0.05094049
347 464 0.14760964
347 362 0.04524129
347 373 0.74338884
347 356 0.01151329
300 311 0.03861225
300 329 0.06723649
300 319 0.02347024
69 200 0.01056784
69 143 0.01615441
69 171 0.01855044
69 194 0.03045025
83 196 0.02785561
83 93 0.90402064
206 252 0.91833889
342 377 0.46335249
342 379 0.20376196
342 479 0.01108809
149 162 0.80928016
258 356 0.02265025
258 394 0.06859161
258 303 0.24324624
28 36 0.88849476
257 357 0.01570009
257 395 0.04157521
257 394 0.05513104
257 304 0.11390625
257 303 0.04056196
260 308 0.236196
260 301 0.35295481
260 370 0.03489424
260 391 0.62837329
379 388 0.03861225
379 448 0.04669921
379 386 0.04669921
172 178 0.96569929
215 242 0.964324
252 308 0.08254129
353 360 0.0121
348 372 0.73822464
348 361 0.05130225
348 420 0.04999696
348 381 0.05089536
348 355 0.01238769
348 463 0.142884
19 53 0.02244004
90 193 0.14115049
144 167 0.014161
144 259 0.04562496
366 378 0.10870209
366 398 0.07524049
22 109 0.01320201
211 247 0.40043584
211 246 0.59799289
430 454 0.33686416
430 471 0.45481536
5 68 0.99660289
383 444 0.15015625
198 338 0.04460544
310 333 0.03243601
310 319 0.04376464
394 399 0.24157225
394 434 0.03892729
394 416 0.05354596
287 337 0.01052676
361 375 0.0225
361 405 0.01695204
361 425 0.05294601
361 450 0.04511376
361 407 0.01763584
74 189 0.05900041
74 83 0.01329409
74 100 0.011881
74 101 0.60543961
365 399 0.06959044
365 379 0.10017225
365 370 0.025281
67 173 0.01833316
67 200 0.10719076
323 336 0.19324816
323 337 0.29691601
222 236 0.01162084
222 235 0.98069409
399 484 0.86713344
399 429 0.15202201
399 406 0.09375844
192 196 0.03556996
133 146 0.30272004
288 336 0.01542564
17 106 0.03463321
17 148 0.05968249
17 160 0.04116841
25 39 0.97239321
197 339 0.09998244
197 341 0.05846724
197 303 0.0169
205 253 0.91853056
91 192 0.16281225
48 60 0.25290841
181 325 0.01288225
406 479 0.10942864
406 416 0.561001
370 395 0.07354944
108 200 0.02036329
156 194 0.199809
53 145 0.02286144
53 190 0.12187081
276 346 0.01721344
276 301 0.02948089
61 206 0.12931216
61 199 0.04468996
304 442 0.22762441
304 338 0.01787569
269 294 0.22231225
269 361 0.04990756
269 381 0.03579664
269 345 0.01532644
42 52 0.04235364
42 133 0.01600225
335 352 0.01809025
335 427 0.26584336
411 420 0.07667361
411 474 0.56535361
295 329 0.02768896
295 319 0.01320201
107 201 0.024336
107 143 0.04338889
291 333 0.03087049
291 301 0.01747684
331 431 0.22724289
140 151 0.02163841
11 61 0.96255721
264 351 0.03530641
264 297 0.343396
264 304 0.232324
264 366 0.05022081
264 387 0.609961
309 333 0.03297856
102 192 0.02427364
460 467 0.012769
97 196 0.017689
336 426 0.15023376
336 351 0.02274064
336 383 0.18498601
296 327 0.01247689
416 484 0.10491121
416 470 0.21261321
416 429 0.01258884
416 468 0.02920681
118 130 0.98128836
434 451 0.29822521
434 443 0.023104
434 468 0.42185025
60 200 0.03833764
60 138 0.02550409
314 329 0.04571044
8 143 0.04813636
8 65 0.80928016
390 439 0.10936249
428 474 0.12866569
428 455 0.14861025
401 482 0.77528025
401 420 0.10465225
117 131 0.98922916
427 456 0.15031129
405 417 0.56806369
405 478 0.52157284
99 106 0.10407076
99 195 0.02762244
10 141 0.03587236
155 195 0.20295025
319 342 0.01201216
319 334 0.01026169
319 443 0.01352569
319 340 0.33802596
275 350 0.01814409
275 286 0.88078225
275 303 0.04915089
275 304 0.01240996
275 302 0.03200521
112 258 0.15848361
112 194 0.03038049
112 134 0.05116644
112 257 0.04596736
86 195 0.05640625
45 63 0.27541504
45 53 0.63409369
271 292 0.09579025
271 359 0.04726276
271 290 0.6889
439 448 0.01517824
439 463 0.35247969
151 160 0.79530724
422 463 0.299209
422 478 0.14577124
88 196 0.01058841
403 419 0.42003361
403 480 0.62948356
403 425 0.08145316
403 418 0.04524129
446 457 0.10093329
377 390 0.034969
377 388 0.04826809
79 97 0.93412225
166 184 0.98227921
39 107 0.01555009
39 69 0.03944196
39 136 0.05640625
39 58 0.011236
39 55 0.04355569
344 377 0.17230801
344 450 0.010404
344 449 0.01677025
344 424 0.05405625
344 467 0.15984004
344 477 0.010816
179 327 0.01175056
372 393 0.07241481
259 392 0.42484324
259 355 0.02334784
259 302 0.34786404
153 197 0.198025
273 288 0.881721
273 305 0.04932841
273 304 0.02954961
273 357 0.04016016
148 163 0.80532676
100 194 0.02732409
82 197 0.02808976
82 94 0.91527489
82 199 0.01225449
147 164 0.594441
174 181 0.01838736
254 306 0.08265625
349 360 0.05121169
349 419 0.04862025
349 371 0.73170916
349 380 0.05013121
142 149 0.059536
378 387 0.04875264
378 389 0.03892729
450 460 0.05626384
413 472 0.46036225
37 60 0.01661521
37 110 0.01110916
284 294 0.082944
284 339 0.012321
392 401 0.30019441
392 437 0.17969121
392 418 0.05442889
333 429 0.289444
293 321 0.01336336
293 331 0.03143529
293 299 0.023104
64 189 0.039601
64 191 0.01962801
64 203 0.16443025
64 111 0.33304441
4 69 0.84180625
397 475 0.08020224
397 486 0.77915929
397 409 0.17023876
397 421 0.07806436
397 433 0.02430481
77 98 0.29680704
224 234 0.07306209
445 458 0.08785296
445 457 0.09431041
110 259 0.05396329
110 196 0.02608225
110 143 0.01646089
110 135 0.01062961
110 140 0.04566769
14 58 0.84658401
14 151 0.05997601
14 110 0.03222025
14 163 0.04116841
194 342 0.08856576
194 306 0.017424
289 335 0.02307361
441 461 0.37540129
398 474 0.07667361
398 432 0.02202256
398 485 0.91948921
398 420 0.07711729
398 430 0.15015625
398 408 0.16834609
420 480 0.17363889
420 428 0.017689
420 425 0.02640625
420 467 0.19342404
420 477 0.01108809
46 62 0.27060804
46 52 0.62489025
85 91 0.86527204
85 196 0.05774409
85 194 0.02193361
165 185 0.98227921
321 338 0.32569849
31 143 0.06980164
31 65 0.01313316
31 171 0.01018081
340 379 0.45927729
340 347 0.03010225
43 65 0.25351225
325 437 0.33396841
325 335 0.459684
307 346 0.08667136
307 439 0.21883684
307 335 0.06086089
135 144 0.56625625
268 346 0.01545049
268 292 0.03606201
71 198 0.01132096
71 192 0.06120676
71 86 0.01385329
71 169 0.01723969
71 141 0.01387684
71 108 0.01240996
71 104 0.74943649
58 140 0.029929
58 199 0.03833764
203 255 0.91642329
109 141 0.04756761
109 144 0.01607824
302 327 0.06848689
302 308 0.08311689
170 180 0.97555129
381 446 0.15031129
267 301 0.19000881
267 384 0.51322896
267 293 0.03759721
267 347 0.01505529
454 460 0.02108304
94 111 0.03632836
94 189 0.15634116
363 423 0.04999696
262 353 0.03411409
262 299 0.35271721
262 306 0.23444964
262 389 0.61858225
356 371 0.02634129
356 379 0.01115136
308 345 0.08631844
308 438 0.21501769
308 334 0.06135529
52 58 0.06697744
52 191 0.12257001
30 172 0.01052676
30 144 0.07049025
2 71 0.01658944
2 142 0.02125764
2 109 0.01449616
317 445 0.01459264
317 336 0.01565001
386 425 0.18722929
386 442 0.19377604
429 473 0.12496225
432 469 0.43191184
432 452 0.32160241
351 378 0.04870849
70 142 0.01570009
70 105 0.75550864
70 199 0.01324801
70 170 0.01819801
70 87 0.01406596
70 109 0.01265625
70 193 0.05817744
213 244 0.99740169
355 413 0.01865956
119 129 0.97318225
312 341 0.06446521
312 317 0.04318084
312 331 0.06031936
136 143 0.49238289
55 143 0.02576025
326 334 0.51868804
326 436 0.33582025
26 38 0.946729
114 134 0.39212644
190 194 0.02114116
190 196 0.35058241
190 200 0.01028196
220 237 0.98109025
318 335 0.01503076
318 444 0.01473796
424 461 0.38750625
292 332 0.03139984
292 300 0.0225
393 436 0.16072081
393 417 0.05531904
393 400 0.30063289
393 435 0.02411809
188 200 0.04919524
188 196 0.02452356
329 433 0.32080896
412 419 0.06325225
412 473 0.53670276
455 459 0.01855044
15 150 0.06843456
15 109 0.03378244
15 162 0.04656964
15 57 0.78925456
27 37 0.91948921
384 443 0.14508481
105 203 0.01798281
105 111 0.014161
40 106 0.01535121
40 57 0.01454436
40 135 0.05597956
40 68 0.04502884
40 54 0.04515625
297 326 0.01274641
337 382 0.31181056
337 350 0.02666689
84 197 0.05788836
84 195 0.02752281
84 92 0.89340304
101 193 0.02627641
417 469 0.219024
417 483 0.17447329
417 467 0.03055504
417 431 0.01490841
417 428 0.015376
338 349 0.02996361
338 381 0.33362176
389 440 0.03429904
389 422 0.10712529
389 439 0.07458361
182 324 0.01132096
298 327 0.01401856
298 312 0.01125721
128 151 0.09084196
324 335 0.12794929
324 336 0.37687321
418 482 0.17673616
418 430 0.01630729
134 145 0.48776256
116 132 0.93257649
187 201 0.04426816
65 202 0.16104169
65 110 0.30536676
65 188 0.03632836
65 190 0.01819801
426 473 0.04289041
73 103 0.01320201
73 101 0.01028196
73 84 0.013456
73 190 0.06041764
277 345 0.01760929
277 303 0.01550025
157 193 0.16990884
68 144 0.01620529
68 172 0.01885129
402 419 0.09114361
359 427 0.02961841
359 367 0.03334276
359 409 0.03530641
272 289 0.84621601
272 291 0.02047761
272 306 0.04313929
272 358 0.04502884
115 133 0.6724
440 447 0.01447209
440 462 0.38167684
41 53 0.04393216
41 134 0.04260096
421 479 0.16516096
421 476 0.01065024
111 135 0.05697769
111 195 0.03143529
111 258 0.05166529
111 259 0.16200625
111 142 0.01633284
12 60 0.95863681
407 415 0.55323844
407 478 0.13300609
29 173 0.01006009
29 35 0.776161
425 474 0.04301476
425 460 0.37748736
33 63 0.01357225
408 414 0.53450721
408 477 0.62869041
408 423 0.07606564
62 113 0.22905796
62 198 0.03031081
62 191 0.02247001
62 205 0.15429184
278 344 0.01747684
278 302 0.01597696
106 144 0.04460544
106 202 0.02455489
106 110 0.012544
18 54 0.02954961
18 105 0.03013696
18 159 0.03849444
354 359 0.01147041
354 414 0.01623076
54 189 0.11957764
54 144 0.02669956
217 240 0.88454025
286 292 0.07458361
20 44 0.05410276
20 111 0.01223236
20 43 0.87647044
3 70 0.11634921
3 141 0.01258884
92 191 0.16516096
47 51 0.60279696
47 61 0.26553409
313 330 0.05885476
175 180 0.01833316
212 245 0.96491329
7 144 0.04571044
7 66 0.89397025
255 305 0.08208225
380 387 0.03736489
380 385 0.03211264
380 447 0.10929636
171 179 0.97180164
433 444 0.022801
196 340 0.10150596
196 304 0.01771561
196 342 0.05929225
36 61 0.01695204
36 111 0.01218816
98 107 0.09211225
218 239 0.92813956
345 423 0.04264225
345 384 0.04422609
345 449 0.01016064
345 375 0.74891716
345 466 0.15673681
130 149 0.10080625
320 341 0.01390041
320 339 0.38887696
341 480 0.01159929
341 346 0.01737124
341 380 0.16459249
341 378 0.47389456
76 99 0.60466176
76 187 0.04687225
76 100 0.03250809
225 233 0.11957764
444 458 0.10634121
49 59 0.18395521
207 251 0.99620361
195 343 0.05948721
195 305 0.01819801
195 341 0.10284849
21 42 0.84437721
21 43 0.10029889
21 110 0.01418481
221 237 0.0121
221 236 0.98089216
191 199 0.01042441
191 197 0.04700224
191 195 0.33385284
346 383 0.04875264
346 465 0.15225604
346 374 0.74736025
346 363 0.036864
303 326 0.06796449
164 186 0.40998409
202 256 0.87254281
95 188 0.14227984
95 110 0.03916441
95 198 0.01079521
368 396 0.07300804
368 376 0.10745284
285 338 0.01113025
285 293 0.08225424
350 418 0.04726276
350 359 0.04946176
350 370 0.72454144
350 379 0.04915089
449 455 0.09622404
449 461 0.05716881
367 377 0.10810944
367 397 0.07458361
256 304 0.08133904
256 305 0.03330625
256 395 0.01666681
208 250 0.99640324
263 305 0.23309584
263 352 0.03523129
263 388 0.61449921
263 367 0.04669921
263 298 0.35247969
362 449 0.04389025
362 424 0.05225796
334 428 0.29387241
24 40 0.98962704
210 248 0.76422564
294 320 0.01413721
294 330 0.02972176
328 434 0.32569849
382 445 0.1521
189 197 0.351649
189 199 0.04804864
189 195 0.02802276
265 386 0.60466176
265 350 0.03504384
265 365 0.04990756
265 303 0.23107249
436 441 0.02169729
436 466 0.40220964
436 449 0.28430224
316 337 0.01570009
316 446 0.01283689
387 424 0.18515809
387 441 0.19070689
261 369 0.03283344
261 390 0.62425801
261 354 0.028561
261 300 0.35295481
261 307 0.23541904
35 112 0.01212201
419 429 0.01745041
419 481 0.17380561
419 426 0.02146225
419 468 0.19633761
223 234 0.91450969
129 150 0.10137856
322 338 0.19766916
322 337 0.25999801
322 440 0.010201
299 326 0.01411344
299 320 0.02356225
299 330 0.06215049
299 312 0.03613801
299 311 0.01155625
388 440 0.15272464
388 423 0.17614809
339 348 0.03147076
339 380 0.43388569
132 147 0.11716929
193 307 0.01155625
301 318 0.02265025
301 328 0.06874884
301 310 0.03261636
301 309 0.06677056
75 188 0.05452225
75 101 0.04020025
75 100 0.65950641
75 99 0.01050625
75 82 0.01272384
305 441 0.22667121
305 348 0.08625969
305 337 0.04644025
305 320 0.01371241
327 435 0.33074001
89 195 0.0121
89 194 0.09492561
63 204 0.16524225
63 192 0.01700416
63 112 0.32558436
63 190 0.03748096
51 59 0.05112121
78 98 0.62220544
404 424 0.07941124
404 479 0.56911936
404 418 0.52751169
38 56 0.03150625
38 137 0.05184729
38 108 0.01394761
154 196 0.20196036
274 287 0.88228449
274 305 0.01183744
274 304 0.050176
274 303 0.03196944
274 351 0.01827904
306 440 0.22287841
306 336 0.05470921
306 319 0.01234321
306 347 0.08673025
96 109 0.06487209
96 197 0.01836025
343 378 0.21325924
343 425 0.05466244
343 450 0.01713481
358 368 0.03090564
358 410 0.03721041
358 377 0.01175056
409 422 0.07789681
409 476 0.61027344
409 413 0.38402809
357 370 0.02647129
357 378 0.01201216
357 411 0.03759721
72 85 0.01366561
72 104 0.01028196
72 103 0.57441241
72 107 0.01016064
72 168 0.01216609
72 191 0.06115729
360 451 0.04153444
360 426 0.04866436
360 408 0.02686321
360 366 0.032761
360 376 0.018496
360 406 0.01229881
13 59 0.90706576
9 64 0.72284004
9 142 0.04414201
266 364 0.04915089
266 349 0.03265249
266 302 0.22524516
266 385 0.59043856
266 294 0.03175524
266 296 0.01620529
311 318 0.04959529
311 342 0.06589489
311 332 0.05938969
435 467 0.41576704
435 442 0.022801
435 450 0.29550096
32 142 0.06765201
32 64 0.0144
352 377 0.04639716
431 453 0.33016516
431 470 0.44289025
315 338 0.01547536
279 301 0.01466521
173 177 0.77933584
253 307 0.08242641
461 466 0.01229881
16 56 0.68856804
16 161 0.04363921
16 107 0.020449
16 149 0.06411024
16 108 0.017689
57 141 0.03024121
396 476 0.08340544
396 422 0.07387524
396 410 0.17181025
396 434 0.02418025
396 423 0.01352569
80 96 0.93470224
120 128 0.94575625
141 150 0.060025
330 432 0.31371201
214 243 0.99740169
6 145 0.03196944
6 67 0.90897156
290 334 0.02512225
145 258 0.04468996
145 166 0.01267876
44 54 0.63600625
44 64 0.28079401
410 421 0.07756225
410 475 0.58690921
1 72 0.01030225
1 143 0.03489424
93 112 0.02582449
93 190 0.16032016
371 394 0.07317025
423 462 0.38502025
180 326 0.01304164
113 257 0.12780625
113 193 0.02274064
113 133 0.02692881
66 201 0.15163236
442 460 0.36542025
167 183 0.98089216
270 380 0.02199289
270 293 0.21169201
270 360 0.04923961
150 161 0.80389156
81 200 0.010201
81 95 0.92525161
204 254 0.91757241
447 456 0.08720209
369 375 0.10608049
59 139 0.029241
59 198 0.03489424
400 428 0.15000129
400 405 0.09591409
400 483 0.82065481
448 456 0.078961
391 420 0.06185169
391 438 0.182329
395 477 0.08637721
395 411 0.17247409
395 424 0.01617984
395 423 0.05909761
168 182 0.91699776
364 422 0.03426201
364 380 0.06895876
364 371 0.02515396
209 249 0.98307225
146 257 0.03613801

#END
```
