## Supplementary material for "Novel conserved RNA structural motifs regulate genome cyclization of yellow fever virus": Figure 11-Supplementary File 1: NC_001475_2_Deng

```
#PP 2.0

NC_001475.2_Dengue_virus_3 AGUUGUUAGUCUACGUGGACCGACAAGAACAGUUUCGACUCGGAAGCUUGCUUAACGUAGUGCUGACAGUUUUUUAUUAGAGAGCAGAUCUCUGAUGAACAACCAACGGAAGAAGACGGGAAAACCGUCUAUCAAUAUGCUGAAACGCGUGAGAAACCGUGUGUCAACUGGAUCACAGUUGGCGAAGAGAUUCUCAAAAGGACUGCUGAACGGCCAGGGACCAAUGAAAUUGGUUAUGGCGUUCAUAGCUUUCCUCAGAUUUCUAGCCAUUCCACCAACAGCAGGAGUCUUGGCUAGAUGGGGAACCUUCAAGAAGUCGGGGGCCAUUAAGGUCCUGAAAGGCUUCAAGAAGGAGAUCUCAAACAUGCUGAGCAUAAUCAACCAACGGAAAAAGACAUCGCUCUGUCUCAUGAUGAUAUUGCCAGCAGCACUUGCUUUCCACUUGACUUCACGAGAUGGAGAGCCGCGCAUGAUUGUGGGGAAGAAUGAAAGAGGUAAAU

#END

#SECTION BASEPAIRS

252 304 0.501264
379 388 0.01444804
379 412 0.22221796
379 415 0.69772609
379 394 0.0256
215 238 0.99960004
353 439 0.03583449
19 52 0.13793796
90 112 0.03087049
90 201 0.03441025
90 189 0.052441
366 410 0.024336
366 486 0.10374841
366 430 0.017689
366 374 0.14607684
366 427 0.69122596
211 241 0.99062209
22 41 0.37736449
22 56 0.03323329
22 49 0.13786369
257 299 0.54597321
257 369 0.05938969
260 377 0.04700224
464 481 0.50779876
206 248 0.48219136
149 157 0.02105401
149 158 0.11485321
258 368 0.05846724
258 379 0.04968441
28 35 0.28504921
28 52 0.04177936
28 53 0.01700416
374 419 0.03229209
374 420 0.91278916
469 476 0.88642225
300 360 0.24373969
300 440 0.03258025
69 203 0.07573504
69 103 0.84345856
83 207 0.03924361
83 194 0.01705636
83 89 0.90117049
205 246 0.26594649
205 249 0.48233025
91 200 0.01459264
91 188 0.051529
91 111 0.01532644
91 110 0.06874884
201 253 0.407044
201 306 0.02765569
201 249 0.20268004
323 334 0.03031081
323 333 0.94517284
222 232 1
192 259 0.01885129
192 303 0.01290496
192 201 0.01311025
133 153 0.04739329
133 142 0.08444836
133 258 0.015376
25 49 0.02547216
25 53 0.17380561
17 48 0.03069504
17 52 0.01532644
17 146 0.19936225
17 24 0.05973136
17 104 0.02608225
17 158 0.01247689
216 237 0.97713225
361 411 0.01058841
361 444 0.03837681
361 369 0.08543929
361 487 0.03400336
361 433 0.10903204
74 198 0.01974025
74 98 0.95961616
365 487 0.15280281
365 411 0.024649
365 375 0.13060996
365 414 0.01008016
67 205 0.06895876
5 67 0.98982601
282 293 0.01646089
198 252 0.037636
198 309 0.02211169
383 387 0.0196
383 412 0.39955041
310 349 0.97337956
310 319 0.06584356
34 45 0.69939769
34 44 0.019321
394 407 0.39955041
394 403 0.14661241
394 401 0.08375236
264 296 0.97042201
309 350 0.97970404
309 320 0.06497401
97 104 0.12823561
42 64 0.03579664
42 141 0.01687401
42 158 0.05929225
107 139 0.02268036
107 159 0.16024009
140 147 0.732736
140 258 0.08814961
11 60 0.69505569
11 112 0.01329409
11 18 0.11580409
108 138 0.02211169
108 254 0.04276624
108 158 0.15912121
276 300 0.02556801
276 284 0.11175649
61 202 0.59213025
163 183 0.99820081
304 438 0.04351396
304 357 0.25351225
304 437 0.01034289
304 436 0.01844164
269 288 0.33860761
269 291 0.61889689
185 309 0.01946025
185 194 0.01018081
185 192 0.09753129
48 152 0.01522756
48 60 0.16499844
48 59 0.01940449
443 454 0.93741124
181 195 0.03602404
181 268 0.02869636
370 426 0.02211169
370 403 0.05294601
370 423 0.96196864
370 379 0.03659569
112 133 0.52403121
112 249 0.01132096
319 444 0.02356225
319 336 0.05035536
275 301 0.02563201
275 285 0.11142244
155 191 0.60186564
86 204 0.05978025
45 52 0.03211264
45 64 0.20875761
151 195 0.72199009
439 459 0.99940009
271 304 0.02524921
271 286 0.851929
186 191 0.08809024
186 308 0.01915456
186 194 0.014641
186 264 0.02715904
117 127 0.99860049
427 436 0.14493249
10 113 0.01162084
10 19 0.12680721
10 62 0.65755881
118 126 0.99680256
434 464 0.70509609
60 203 0.60652944
314 345 0.98128836
314 449 0.03381921
428 435 0.28804689
428 469 0.22676644
428 467 0.06948496
8 64 0.86155524
126 149 0.013924
126 147 0.01138489
254 302 0.54834025
254 372 0.02274064
467 476 0.02265025
467 478 0.94653441
142 256 0.08826841
378 413 0.22391824
378 395 0.02471184
378 389 0.012769
378 416 0.70476025
82 90 0.93064609
82 195 0.01721344
82 193 0.01179396
147 160 0.13003236
166 180 0.99620361
39 161 0.054756
23 40 0.34715664
23 48 0.05013121
259 378 0.04910656
372 401 0.05294601
372 422 0.98883136
179 197 0.02350089
148 159 0.12924025
273 302 0.02579236
273 284 0.85673536
153 193 0.71995225
88 191 0.04549689
377 417 0.65334889
377 414 0.21362884
468 477 0.92102409
468 475 0.01263376
79 93 0.96491329
46 61 0.03426201
46 51 0.03157729
46 63 0.22061809
85 205 0.06046681
165 181 0.99960004
445 452 0.87815641
224 230 0.938961
110 132 0.07070281
110 251 0.01121481
110 252 0.03857296
14 161 0.01127844
14 57 0.55130625
14 149 0.236196
14 108 0.03222025
194 199 0.01168561
194 257 0.02802276
194 301 0.01394761
194 312 0.01087849
183 266 0.02839225
441 457 0.950625
64 199 0.49688401
64 108 0.123201
4 68 0.85396081
397 404 0.32421636
77 95 0.986049
37 41 0.02166784
284 290 0.01882384
199 255 0.32959081
199 251 0.10419984
199 308 0.02739025
104 161 0.02699449
104 142 0.019321
104 200 0.01127844
94 107 0.116281
262 298 0.89813529
356 457 0.02509056
356 449 0.03655744
356 417 0.01236544
356 474 0.0196
356 375 0.02085136
356 378 0.03869089
356 496 0.91049764
356 438 0.02449225
356 436 0.03374569
308 351 0.98128836
308 340 0.01098304
308 321 0.06477025
52 59 0.03602404
170 176 0.98783721
267 293 0.97337956
385 406 0.31967716
268 292 0.97278769
58 205 0.59413264
71 101 0.715716
71 201 0.071289
203 248 0.27164944
109 133 0.07193124
109 252 0.01042441
109 157 0.15610401
109 253 0.04359744
302 359 0.25270729
302 439 0.01136356
302 358 0.23184225
302 438 0.02640625
302 440 0.04613904
31 49 0.09703225
31 48 0.51179716
321 336 0.03076516
321 335 0.92294449
321 334 0.02518569
131 260 0.01245456
325 331 0.98188281
43 140 0.01633284
43 63 0.03448449
43 157 0.05750404
307 322 0.06517809
307 352 0.98307225
307 341 0.01175056
114 130 0.95433361
190 260 0.02948089
220 234 0.99022401
438 460 0.99520576
318 337 0.05216656
318 341 0.86787856
318 445 0.03087049
136 151 0.11095561
26 52 0.21077281
429 466 0.06770404
429 434 0.28590409
429 468 0.22005481
280 295 0.02253001
432 483 0.02461761
70 202 0.07425625
70 102 0.83704201
213 240 0.50381604
119 125 0.98783721
355 379 0.03912484
355 450 0.03721041
355 475 0.01628176
355 439 0.02512225
355 437 0.03560769
437 461 0.98624761
30 50 0.19918369
2 107 0.01687401
2 70 0.0121
317 342 0.95355225
317 446 0.03157729
317 338 0.03849444
386 412 0.04661281
386 405 0.33512521
116 128 0.99840064
187 195 0.13380964
187 193 0.02079364
187 307 0.01865956
187 263 0.02927521
65 107 0.15872256
65 195 0.01580049
65 104 0.01147041
389 406 0.17791524
389 402 0.297025
389 408 0.09991921
182 194 0.034596
182 267 0.028561
128 259 0.01630729
128 145 0.01127844
128 147 0.01425636
128 202 0.017956
324 332 0.98883136
134 141 0.073441
105 141 0.01879641
105 160 0.01357225
127 260 0.01366561
127 203 0.01790244
127 146 0.011664
127 148 0.01485961
40 66 0.03055504
40 143 0.01575025
84 193 0.01661521
84 206 0.06046681
393 402 0.069696
393 404 0.13875625
393 408 0.29419776
139 148 0.7396
188 194 0.13315201
188 192 0.01567504
188 262 0.02948089
27 36 0.304704
27 53 0.04060225
27 51 0.20693401
15 47 0.02152089
15 148 0.22905796
15 24 0.02235025
15 56 0.514089
15 107 0.03094081
384 411 0.378225
158 300 0.0144
143 255 0.04583881
106 160 0.13935289
18 157 0.01168561
18 53 0.11532816
18 103 0.02149156
18 51 0.01623076
18 47 0.03101121
354 438 0.03617604
115 129 0.99960004
272 285 0.85803169
272 303 0.02595321
152 194 0.72301009
359 489 0.04223025
359 491 0.01272384
359 446 0.03968064
359 493 0.82664464
359 413 0.01181569
359 483 0.05822569
359 371 0.09375844
359 480 0.04959529
359 482 0.01640961
359 485 0.01329409
359 454 0.02735716
373 400 0.05230369
373 421 0.97732996
41 142 0.01739761
41 65 0.03775249
41 159 0.05958481
440 458 0.98307225
12 17 0.09290304
12 111 0.01140624
12 59 0.64176121
111 251 0.02673225
111 250 0.01164241
29 52 0.01841449
29 34 0.18079504
33 46 0.71166096
157 301 0.01423249
277 299 0.02353156
73 99 0.85322169
73 199 0.03744225
68 204 0.07590025
130 257 0.01530169
130 200 0.016384
76 96 0.99062209
320 336 0.65593801
320 335 0.03786916
320 443 0.01399489
196 299 0.01147041
36 43 0.66846976
36 42 0.02380849
47 62 0.21631801
47 153 0.01575025
47 60 0.03411409
313 346 0.98505625
313 450 0.03437316
255 371 0.04519876
255 301 0.54523456
7 65 0.92775424
212 240 0.495616
380 411 0.20412324
380 414 0.64016001
251 305 0.31798321
433 482 0.02119936
20 43 0.41139396
3 106 0.010609
3 69 0.06718464
92 109 0.11464996
92 187 0.05071504
256 370 0.05973136
256 300 0.55442916
208 246 0.01442401
208 244 0.982081
263 297 0.96864964
362 432 0.09597604
362 443 0.03069504
169 177 0.99341089
285 289 0.01809025
281 294 0.02442969
367 429 0.02313441
367 426 0.97574884
367 373 0.15069924
367 409 0.02178576
367 406 0.01628176
164 182 0.99540529
303 439 0.04553956
303 357 0.18472804
303 437 0.02325625
303 438 0.01092025
303 358 0.25623844
202 252 0.40259025
368 372 0.14737921
368 405 0.02334784
368 425 0.97653924
368 428 0.022801
444 453 0.91565761
225 229 0.73891216
49 59 0.20475625
49 151 0.01359556
207 245 0.66732561
207 247 0.23164969
195 258 0.01056784
195 300 0.01413721
221 233 1
21 42 0.39538944
21 50 0.14699556
21 57 0.01032256
191 259 0.01800964
191 304 0.01134225
191 202 0.01218816
301 359 0.23609881
301 439 0.03108169
301 360 0.24552025
301 440 0.01136356
75 197 0.01024144
75 97 0.978121
137 150 0.47430769
305 437 0.03104644
35 44 0.68790436
35 43 0.021609
184 310 0.01962801
184 195 0.01530169
184 193 0.09865881
223 231 0.994009
322 333 0.01245456
322 335 0.03087049
322 334 0.937024
129 201 0.01782225
129 258 0.01703025
299 361 0.20061441
299 441 0.024336
132 154 0.04182025
132 143 0.07683984
132 259 0.01498176
388 409 0.14784025
388 407 0.18861649
388 403 0.32867289
193 200 0.01366561
193 302 0.01401856
193 258 0.03041536
193 313 0.01183744
265 295 0.97259044
436 462 0.98684356
87 192 0.03020644
87 203 0.05880625
387 409 0.03308761
387 408 0.18037009
387 404 0.331776
387 411 0.04338889
316 447 0.03258025
316 343 0.97121025
261 376 0.03530641
24 50 0.02650384
210 242 0.99580441
50 150 0.01079521
50 61 0.03606201
50 58 0.21650409
189 193 0.126736
189 261 0.03024121
382 388 0.02241009
138 149 0.60575089
283 291 0.01697809
13 58 0.59320804
13 162 0.01006009
13 150 0.14002564
266 294 0.97337956
9 63 0.77651344
9 20 0.138384
9 24 0.01069156
32 47 0.72726784
435 463 0.97930816
431 484 0.02604996
315 344 0.97594641
315 448 0.03316041
159 299 0.01168561
352 440 0.03504384
253 303 0.55011889
357 493 0.01646089
357 473 0.01962801
357 485 0.07160976
357 374 0.02259009
357 482 0.049729
357 495 0.87160896
357 456 0.02762244
357 377 0.03659569
357 416 0.01334025
360 370 0.093636
360 492 0.73290721
360 484 0.01394761
360 412 0.0121
360 488 0.04515625
360 434 0.10336225
360 453 0.02669956
360 445 0.04032064
360 479 0.04656964
360 481 0.02608225
72 200 0.05978025
38 162 0.04848804
154 192 0.70862724
306 342 0.011449
306 353 0.97555129
306 323 0.06275025
470 475 0.79334649
358 494 0.9409
358 472 0.019044
358 492 0.01836025
358 484 0.079524
358 455 0.02795584
358 372 0.09217296
358 415 0.01340964
358 481 0.054756
96 105 0.12439729
200 307 0.02825761
200 250 0.19044496
200 254 0.40780996
63 200 0.54774801
63 109 0.11868025
89 113 0.02569609
89 190 0.052441
89 202 0.03470769
78 94 0.97634161
51 149 0.01058841
51 57 0.21288996
51 60 0.03794704
371 402 0.05317636
371 378 0.03530641
180 269 0.02085136
180 196 0.03334276
113 132 0.51194025
219 235 0.91699776
375 418 0.063001
66 194 0.01418481
93 186 0.04648336
93 108 0.11444689
141 257 0.08874441
80 92 0.95394289
80 195 0.01205604
6 66 0.94711824
214 239 0.99900025
145 162 0.117649
44 53 0.02859481
16 159 0.01012036
16 147 0.21446161
16 55 0.46185616
16 25 0.02152089
16 23 0.02079364
16 106 0.01705636
16 105 0.014884
16 46 0.020164
57 206 0.59938564
465 479 0.02362369
465 478 0.023716
465 480 0.91374481
396 405 0.39225169
168 178 0.99900025
103 201 0.01117249
364 488 0.17783089
364 412 0.02471184
364 415 0.01012036
364 472 0.01121481
209 243 0.99361024
146 161 0.13060996
395 402 0.12709225
395 406 0.39589264
466 477 0.02347024
81 91 0.94187025
81 194 0.01194649
204 247 0.27217089
369 424 0.97061904
369 427 0.02247001
369 380 0.03154176
162 184 0.72556324
59 204 0.60933636
376 417 0.04791721
442 455 0.95589729
167 179 0.99740169
150 196 0.32421636
150 156 0.033124
270 305 0.01755625
270 287 0.81432576

#END
```
