## Supplementary material for "Novel conserved RNA structural motifs regulate genome cyclization of yellow fever virus": Figure 11-Supplementary File 1: NC_001477_1_Deng

```
#PP 2.0

NC_001477.1_Dengue_virus_1 AGUUGUUAGUCUACGUGGACCGACAAGAACAGUUUCGAAUCGGAAGCUUGCUUAACGUAGUUCUAACAGUUUUUUAUUAGAGAGCAGAUCUCUGAUGAACAACCAACGGAAAAAGACGGGUCGACCGUCUUUCAAUAUGCUGAAACGCGCGAGAAACCGCGUGUCAACUGUUUCACAGUUGGCGAAGAGAUUCUCAAAAGGAUUGCUUUCAGGCCAAGGACCCAUGAAAUUGGUGAUGGCUUUUAUAGCAUUCCUAAGAUUUCUAGCCAUACCUCCAACAGCAGGAAUUUUGGCUAGAUGGGGCUCAUUCAAGAAGAAUGGAGCGAUCAAAGUGUUACGGGGUUUCAAGAAAGAAAUCUCAAACAUGUUGAACAUAAUGAACAGGAGGAAAAGAUCUGUGACCAUGCUCCUCAUGCUGCUGCCCACAGCCCUGGCGUUCCAUCUGACCACCCGAGGGGGAGAGCCGCACAUGAUAGUUAGCAAGCAGGAAAGAGGAAAAU

#END

#SECTION BASEPAIRS

166 180 0.98823481
344 355 0.98465929
23 58 0.01705636
23 48 0.05870929
23 40 0.30283009
259 327 0.01507984
259 395 0.01792921
259 333 0.01468944
179 197 0.02709316
273 284 0.03644281
148 161 0.85803169
148 159 0.08862529
153 193 0.02893401
403 421 0.06635776
88 191 0.11594025
377 405 0.17623204
377 414 0.10969344
468 477 0.04297329
79 93 0.95863681
254 384 0.02825761
254 301 0.10817521
254 339 0.01194649
254 387 0.04165681
142 246 0.16883881
142 210 0.01350244
142 195 0.01420864
467 480 0.06017209
467 476 0.01545049
378 404 0.19245769
378 413 0.11723776
378 449 0.01814409
450 459 0.10023556
450 457 0.04713241
450 456 0.01274641
450 458 0.01912689
82 195 0.04137156
82 193 0.02499561
82 90 0.92448225
147 160 0.08922169
147 162 0.81162081
64 199 0.04363921
64 108 0.56355049
64 186 0.01819801
4 68 0.81270225
4 25 0.04145296
397 427 0.07546009
77 95 0.98168464
237 326 0.02499561
413 471 0.15776784
413 437 0.15832441
37 41 0.02301289
333 365 0.98227921
333 468 0.02601769
199 255 0.727609
392 432 0.04456321
232 255 0.01937664
293 429 0.02377764
46 61 0.045369
46 51 0.017689
46 183 0.04704561
46 140 0.02951524
165 181 0.98525476
445 452 0.19607184
224 299 0.01247689
224 230 0.11723776
224 231 0.63091249
110 192 0.01885129
110 252 0.03538161
110 132 0.078961
14 57 0.64931364
14 161 0.24542116
14 108 0.01221025
194 259 0.02117025
194 199 0.17040384
194 257 0.06770404
194 340 0.01838736
194 301 0.22972849
420 483 0.13461561
420 427 0.39664804
420 482 0.11276164
420 479 0.45819361
420 475 0.02762244
398 407 0.02418025
398 426 0.07529536
183 213 0.01478656
183 266 0.01560001
268 292 0.98525476
58 205 0.05116644
58 182 0.22924944
58 142 0.01117249
58 137 0.01002001
71 101 0.78943225
302 429 0.02122849
302 430 0.18309841
302 409 0.01014049
302 438 0.156816
302 423 0.04524129
302 447 0.01261129
302 402 0.01425636
302 408 0.08755681
302 422 0.076729
302 410 0.020164
109 133 0.08803089
109 132 0.01338649
109 253 0.03771364
109 193 0.01948816
109 140 0.01181569
31 48 0.55830784
31 49 0.06937956
340 359 0.99321156
321 409 0.21399876
321 439 0.10660225
131 256 0.02686321
131 144 0.20088324
325 405 0.04231249
325 417 0.01515361
325 435 0.07387524
43 140 0.01311025
43 63 0.03101121
43 157 0.02493241
307 319 0.83229129
104 142 0.0324
94 107 0.07241481
262 298 0.76632516
308 318 0.86638864
52 59 0.039204
52 186 0.02961841
52 188 0.19193161
170 176 0.98227921
381 399 0.43401744
267 293 0.98545329
385 442 0.06390784
385 430 0.02205225
385 409 0.21261321
385 412 0.2116
385 395 0.15147664
385 396 0.145161
429 466 0.05184729
429 457 0.04235364
432 466 0.43877376
432 454 0.030625
70 102 0.92448225
70 139 0.01008016
213 240 0.95511529
312 420 0.08254129
119 125 0.98089216
437 461 0.78517321
437 446 0.01879641
437 449 0.01471369
30 60 0.12759184
30 50 0.14205361
2 70 0.01142761
2 140 0.02108304
2 107 0.01600225
2 146 0.02683044
317 411 0.01218816
317 442 0.039204
386 408 0.21022225
386 395 0.20025625
386 411 0.21399876
114 130 0.94342369
190 260 0.07027801
190 305 0.02359296
190 203 0.20268004
190 327 0.02745649
220 343 0.03013696
220 234 0.61921161
241 247 0.02350089
241 322 0.02143296
438 460 0.81414529
438 445 0.01582564
438 446 0.010404
318 414 0.01555009
318 442 0.05740816
424 472 0.01787569
326 474 0.02427364
26 52 0.11343424
26 64 0.13719616
206 248 0.78943225
342 357 0.99520576
149 158 0.08667136
149 160 0.863041
258 396 0.01814409
258 328 0.01517824
28 62 0.137641
28 52 0.01338649
28 35 0.24890121
374 405 0.03694084
374 378 0.02732409
374 417 0.03059001
469 476 0.04721929
300 440 0.21752896
300 432 0.15729156
300 403 0.12285025
300 448 0.01456849
300 424 0.07918596
300 410 0.09126441
300 431 0.02849344
300 426 0.02387025
300 412 0.02627641
300 328 0.08059921
83 192 0.01996569
83 89 0.89529444
83 194 0.041209
69 140 0.01155625
69 103 0.93219025
252 303 0.01404225
252 386 0.02650384
252 389 0.03928324
215 238 0.95531076
379 403 0.19465744
379 412 0.120409
379 448 0.02362369
19 52 0.16192576
19 61 0.04426816
90 189 0.128881
144 244 0.03629025
144 243 0.03952144
366 413 0.01048576
211 242 0.72454144
22 49 0.16176484
22 107 0.08145316
22 56 0.05230369
22 41 0.32913169
257 397 0.01630729
257 335 0.014641
260 394 0.01750329
260 332 0.01437601
260 326 0.01476225
216 237 0.85470025
74 98 0.98585041
365 414 0.01056784
67 142 0.01212201
430 456 0.04227136
5 67 0.95472441
5 24 0.04028049
383 411 0.12737761
383 444 0.06985449
383 432 0.02910436
383 399 0.04511376
383 414 0.06240004
383 397 0.42693156
383 417 0.02595321
234 329 0.02509056
34 44 0.01999396
34 45 0.73513476
310 316 0.86081284
394 405 0.01860496
205 249 0.78943225
91 110 0.034969
91 188 0.12538681
201 253 0.78411025
323 437 0.10291264
323 407 0.21104836
323 419 0.02374681
222 301 0.01359556
222 341 0.03111696
222 232 0.40627876
222 233 0.43362225
192 325 0.02111209
192 259 0.04524129
192 302 0.01272384
192 201 0.20124196
192 258 0.01468944
192 303 0.09696996
133 142 0.40896025
399 406 0.02292196
399 425 0.07431076
239 324 0.02229049
239 249 0.02347024
471 476 0.01430416
25 53 0.09345249
25 49 0.02669956
17 63 0.04511376
17 48 0.03258025
17 52 0.01790244
17 158 0.20848356
17 24 0.05262436
56 184 0.24383844
56 139 0.010201
108 138 0.03290596
108 133 0.01692601
108 194 0.01493284
108 254 0.03794704
108 141 0.01190281
276 284 0.95160025
53 185 0.02232036
53 187 0.18241441
61 111 0.43151761
61 202 0.04937284
163 183 0.63904036
304 421 0.04355569
304 406 0.08202496
304 428 0.14845609
304 323 0.74701449
304 436 0.03833764
269 291 0.95687524
185 209 0.059536
185 309 0.10297681
185 194 0.01073296
185 192 0.12418576
185 208 0.13653025
48 59 0.032041
48 186 0.02053489
48 152 0.07038409
48 60 0.06081156
48 185 0.06280036
181 268 0.01507984
181 195 0.04251844
181 215 0.014641
443 455 0.65189476
443 456 0.06076225
370 409 0.01010025
406 416 0.03247204
406 419 0.05424241
406 481 0.03748096
406 477 0.01212201
264 296 0.93489561
309 317 0.86583025
97 104 0.09603801
335 363 0.96569929
335 466 0.02053489
411 493 0.693889
411 486 0.06584356
411 473 0.14055001
411 489 0.23931664
411 488 0.03207681
42 64 0.02328676
42 141 0.01364224
42 183 0.04153444
42 158 0.0256
295 427 0.02244004
107 139 0.03426201
107 142 0.01168561
452 457 0.09834496
452 456 0.01874161
415 435 0.27029601
415 429 0.02782224
415 469 0.13653025
415 481 0.051984
415 422 0.04426816
415 467 0.01874161
415 485 0.65383396
11 60 0.81144064
11 18 0.05579044
140 147 0.02815684
140 258 0.01098304
140 248 0.23059204
140 212 0.01140624
140 182 0.01304164
118 126 0.990025
434 467 0.01089936
434 451 0.03767481
434 464 0.91087936
60 67 0.01030225
60 203 0.050176
60 140 0.01263376
230 257 0.014161
428 467 0.05419584
390 437 0.03845521
8 141 0.05875776
8 64 0.71048041
336 362 0.83814025
296 444 0.14907321
416 484 0.61606801
416 466 0.01893376
416 480 0.04950625
416 428 0.03073009
416 487 0.32615521
416 421 0.04687225
416 434 0.26988025
112 132 0.47789569
275 285 0.95238081
319 441 0.10355524
319 413 0.01846881
155 191 0.02418025
45 52 0.01803649
45 62 0.02027776
45 141 0.027889
45 61 0.01366561
151 158 0.837225
151 195 0.02815684
439 445 0.01127844
439 459 0.795664
422 476 0.32581264
422 428 0.01283689
422 463 0.03988009
422 480 0.20475625
186 194 0.01385329
186 308 0.09916201
186 191 0.112225
186 208 0.04558225
186 207 0.15484225
186 264 0.06130576
117 127 0.99440784
427 471 0.36312676
405 499 0.02692881
405 482 0.02235025
10 139 0.04372281
10 19 0.06110784
265 295 0.9801
436 447 0.0196
436 450 0.01651225
87 192 0.08288641
316 416 0.08456464
316 412 0.01352569
316 443 0.07941124
387 407 0.20647936
387 440 0.06512704
387 410 0.21224449
261 325 0.01283689
261 331 0.01147041
261 393 0.015876
24 50 0.02778889
24 57 0.01661521
334 364 0.984064
334 467 0.02521744
294 428 0.02353156
328 370 0.98109025
328 472 0.02509056
50 150 0.06791236
50 183 0.10478169
50 61 0.02948089
50 58 0.195364
414 482 0.04255969
414 436 0.17581249
414 470 0.14485636
414 468 0.01281424
414 486 0.52823824
189 204 0.15673681
189 306 0.02390116
189 328 0.02778889
189 261 0.07225344
189 304 0.11771761
189 193 0.11600836
382 433 0.02944656
382 400 0.05396329
382 445 0.07070281
382 418 0.02582449
382 398 0.45118089
382 415 0.06734025
138 250 0.21557449
301 402 0.12089529
301 430 0.02815684
301 403 0.014161
301 411 0.02067844
301 448 0.01279161
301 409 0.09078169
301 439 0.21372129
301 410 0.01026169
301 424 0.04363921
301 327 0.07392961
301 431 0.18550249
301 447 0.01425636
301 423 0.07958041
75 97 0.99141849
137 251 0.165649
305 427 0.13010449
305 321 0.13017664
305 322 0.66846976
327 473 0.02547216
327 371 0.85766121
35 43 0.02247001
35 44 0.72403081
184 310 0.10413529
184 210 0.07230721
184 209 0.10738729
184 195 0.016129
184 193 0.12552849
419 428 0.40132225
419 480 0.49758916
419 466 0.06749604
419 484 0.27060804
419 476 0.02907025
223 300 0.01352569
223 232 0.5476
223 340 0.03080025
129 258 0.06140484
322 420 0.022801
322 408 0.21316689
322 438 0.10478169
299 329 0.06543364
299 413 0.02331729
299 425 0.06061444
299 433 0.01401856
299 427 0.01879641
299 441 0.207936
299 404 0.10817521
388 396 0.01121481
388 409 0.20985561
388 439 0.06411024
132 143 0.35188624
339 360 0.97792321
193 341 0.018496
193 301 0.01292769
193 258 0.07349521
193 302 0.23126481
193 200 0.19998784
274 286 0.91049764
274 283 0.03545689
154 192 0.02845969
470 477 0.01485961
306 321 0.35247969
306 320 0.50794129
242 321 0.01692601
96 105 0.09096256
343 356 0.99082116
200 254 0.78446449
63 109 0.61496964
63 187 0.01982464
63 184 0.01036324
63 200 0.04765489
89 190 0.12859396
404 500 0.02647129
404 420 0.06255001
78 94 0.97042201
51 182 0.10201636
51 187 0.02996361
51 149 0.06615184
51 60 0.04024036
51 57 0.19324816
51 189 0.19342404
13 162 0.1936
13 58 0.69856164
266 294 0.98525476
9 63 0.63170704
9 140 0.05377761
9 20 0.066564
32 47 0.76177984
435 463 0.88679889
435 466 0.010609
431 455 0.04141225
315 417 0.06959044
315 444 0.07338681
253 340 0.01199025
253 302 0.10804369
253 385 0.02849344
253 388 0.042025
248 304 0.01190281
409 495 0.92659876
409 492 0.11282881
409 488 0.14085009
141 196 0.01203409
141 247 0.22287841
141 257 0.01032256
141 211 0.01297321
80 195 0.02553604
80 92 0.94770225
6 143 0.02866249
6 23 0.034969
6 66 0.857476
330 368 0.61591104
214 239 0.95570176
145 242 0.01428025
145 164 0.32649796
145 243 0.02356225
145 162 0.08042896
410 494 0.797449
410 487 0.13082689
44 53 0.01630729
44 62 0.02277081
16 25 0.01324801
16 55 0.54302161
16 159 0.22127616
57 138 0.01024144
57 206 0.05103081
57 183 0.24373969
236 327 0.0256
236 252 0.01948816
396 428 0.075625
396 400 0.03794704
180 196 0.03940225
180 216 0.01279161
180 269 0.011025
113 131 0.73256481
219 344 0.02762244
375 404 0.0324
1 141 0.03254416
93 186 0.11135569
93 108 0.05387041
81 91 0.93566929
81 194 0.02531281
204 250 0.76667536
162 184 0.08497225
447 459 0.03143529
447 456 0.02772225
59 141 0.01272384
59 204 0.05067001
400 424 0.07322436
167 179 0.99241444
442 456 0.43903876
442 457 0.051529
150 159 0.85729081
168 178 0.994009
364 415 0.01050625
146 163 0.39853969
146 161 0.08952064
448 455 0.02762244
448 458 0.03129361
231 256 0.01776889
235 253 0.01951609
235 328 0.02579236
466 481 0.06310144
466 477 0.01387684
395 404 0.01731856
395 401 0.03721041
105 141 0.03147076
127 260 0.04460544
297 443 0.18818244
40 185 0.04363921
40 143 0.01274641
40 188 0.01075369
84 193 0.04024036
417 483 0.293764
417 479 0.04477456
417 427 0.03041536
417 482 0.27510025
417 486 0.30614089
417 468 0.07306209
417 433 0.25867396
233 254 0.01954404
292 430 0.02380849
393 431 0.05035536
139 148 0.02815684
139 183 0.01317904
139 249 0.23222761
332 366 0.931225
332 469 0.02669956
188 192 0.01532644
188 305 0.12013156
188 194 0.12187081
188 262 0.07112889
451 458 0.10061584
451 455 0.01238769
451 456 0.04635409
451 457 0.01943236
329 471 0.02265025
329 369 0.96904336
412 472 0.164025
412 492 0.61027344
412 487 0.05527201
412 488 0.25694761
27 51 0.11115556
27 36 0.26604964
27 53 0.01263376
27 63 0.14280841
15 47 0.01058841
15 160 0.236196
15 107 0.01203409
15 56 0.60435076
384 443 0.06853924
384 397 0.07683984
384 431 0.02852721
384 416 0.02563201
384 410 0.21464689
384 396 0.36385024
187 193 0.02036329
187 195 0.12257001
187 206 0.16540489
187 263 0.07080921
187 306 0.12061729
187 207 0.02719201
116 128 0.99640324
426 472 0.369664
426 476 0.07246864
389 408 0.191844
389 395 0.01042441
389 438 0.061504
182 194 0.04096576
182 267 0.01567504
182 214 0.01490841
298 414 0.01444804
298 442 0.19395216
298 405 0.06901129
128 259 0.05597956
324 418 0.02343961
324 436 0.10137856
324 406 0.20830096
418 467 0.07054336
418 485 0.28761769
418 477 0.01570009
418 426 0.029929
418 478 0.01734489
418 429 0.39200121
418 481 0.52171729
134 141 0.35545444
115 129 0.99880036
272 285 0.03636649
152 194 0.02883204
373 418 0.03229209
373 406 0.03632836
373 379 0.04157521
421 481 0.215296
421 429 0.01297321
421 426 0.38725729
421 477 0.178929
421 464 0.04100625
421 478 0.25623844
421 474 0.023104
41 187 0.01243225
41 159 0.02356225
41 184 0.05044516
41 142 0.01449616
440 458 0.77422401
12 59 0.755161
12 17 0.04473225
111 191 0.01411344
111 251 0.01674436
111 131 0.04149369
407 415 0.03218436
407 418 0.05359225
407 476 0.01324801
407 494 0.14197824
407 480 0.03575881
29 61 0.132496
29 34 0.15784729
33 45 0.01083681
33 46 0.74545956
425 471 0.01597696
425 477 0.08334769
160 300 0.01115136
73 99 0.90345025
68 141 0.01201216
249 303 0.01159929
143 244 0.04435236
143 194 0.01267876
143 209 0.01075369
18 51 0.01896129
18 47 0.03175524
18 53 0.135424
18 62 0.04401604
18 157 0.19509889
408 489 0.13118884
408 475 0.01201216
408 493 0.127449
408 479 0.032041
408 496 0.87590881
62 110 0.60047001
62 201 0.04844401
62 185 0.01002001
62 188 0.01779556
47 182 0.04592449
47 139 0.02883204
47 60 0.05607424
47 153 0.07139584
47 187 0.02640625
313 419 0.08363664
7 65 0.79941481
7 142 0.05531904
7 22 0.02869636
255 383 0.02547216
255 337 0.01285956
255 386 0.03888784
255 300 0.10725625
212 241 0.92948881
380 411 0.07327849
171 175 0.79263409
251 390 0.01435204
433 465 0.93006736
433 452 0.038416
20 109 0.09138529
20 43 0.35856144
20 60 0.04338889
3 145 0.01679616
3 139 0.01243225
3 26 0.03337929
3 106 0.01010025
3 69 0.06754801
92 109 0.05125696
92 187 0.12236004
218 345 0.01758276
345 354 0.98069409
130 145 0.04293184
130 257 0.05354596
341 358 0.99780121
76 96 0.990025
320 410 0.19518724
320 440 0.108241
196 299 0.18818244
226 338 0.01140624
36 42 0.025281
36 43 0.703921
346 353 0.97318225
303 429 0.15077689
303 324 0.74545956
303 437 0.03908529
303 422 0.04414201
303 407 0.08386816
164 182 0.66504025
202 252 0.75047569
444 455 0.05560164
444 453 0.05161984
444 454 0.58614336
225 229 0.09840769
49 184 0.08139609
49 185 0.01378276
49 151 0.06895876
49 59 0.16394401
207 247 0.76965529
195 300 0.23319241
195 258 0.02483776
195 339 0.01817104
221 233 0.52012944
221 342 0.03136441
221 302 0.01354896
240 323 0.02217121
240 248 0.02411809
21 57 0.05157441
21 108 0.08862529
21 42 0.34492129
21 50 0.17255716
191 202 0.20259001
191 303 0.01570009
191 326 0.0256
191 259 0.04223025
256 299 0.10549504
256 336 0.01454436
263 297 0.92486689
169 177 0.98843364
367 412 0.01042441

#END
```
