## Supplementary material for "Novel conserved RNA structural motifs regulate genome cyclization of yellow fever virus": Figure 11-Supplementary File 1: NC_001563_2_West

```
#PP 2.0

NC_001563.2_West_Nile_virus_lineage_2 AGUAGUUCGCCUGUGUGAGCUGACAAACUUAGUAGUGUUUGUGAGGAUUAACAACAAUUAACACAGUGCGAGCUGUUUCUUGGCACGAAGAUCUCGAUGUCUAAGAAACCAGGAGGGCCCGGUAAAAACCGGGCUGUCAAUAUGCUAAAACGCGGUAUGCCCCGCGGAUUGUCCUUGAUAGGACUAAAGAGGGCUAUGCUGAGUCUGAUUGACGGGAAGGGCCCAAUACGUUUCGUGUUGGCUCUUUUGGCGUUUUUCAGAUUCACUGCAAUCGCUCCGACUCGUGCGGUGCUGGACAGAUGGAGAGGCGUCAACAAACAAACAGCAAUGAAGCAUCUCUUGAGUUUCAAGAAAGAACUAGGAACUCUGACCAGUGCCAUCAACCGCCGGAGCACAAAACAAAAGAAAAGAGGAGGCACAGCGGGCUUUACUAUCUUGCUUGGGCUGAUCGCCUGUGCUGGAGCUGUGACCCUCUCGAACUUCCAGGGCAAAGUGAUGAU

#END

#SECTION BASEPAIRS

346 356 0.01234321
346 363 0.96275344
202 263 0.99361024
303 341 0.01962801
303 339 0.81793936
164 285 0.01168561
477 497 0.02601769
95 189 0.01651225
49 60 0.02839225
49 56 0.20647936
207 258 0.99740169
444 452 0.708964
225 239 0.98942809
221 242 0.97851664
221 243 0.018496
21 44 0.93760489
191 277 0.11343424
191 281 0.02125764
191 278 0.07150276
176 189 0.06827769
208 257 0.98664489
169 271 0.01240996
169 187 0.03701776
285 382 0.50879689
285 383 0.17572864
285 296 0.06853924
285 335 0.07463824
285 386 0.01162084
285 418 0.01028196
350 359 0.86062729
449 496 0.02256004
281 299 0.05631129
281 421 0.01038361
281 344 0.02368521
47 58 0.24920064
7 71 0.94458961
212 253 0.99540529
175 180 0.83484769
175 190 0.06948496
313 329 0.64834704
380 448 0.03261636
433 441 0.0225
171 184 0.87647044
171 194 0.06426225
171 297 0.02653641
286 387 0.08317456
286 334 0.07695076
286 381 0.55234624
286 417 0.01016064
286 385 0.01119364
217 246 0.95043001
217 247 0.03833764
20 45 0.96294969
92 99 0.03441025
3 144 0.09803161
3 75 0.04235364
345 357 0.01515361
345 364 0.97002801
218 246 0.03378244
218 245 0.96373489
341 349 0.04347225
76 190 0.01481089
76 108 0.92505924
196 272 0.08970025
36 70 0.03232804
36 65 0.04149369
36 68 0.01520289
36 57 0.02047761
36 56 0.024649
36 63 0.19316025
226 238 0.99820081
272 280 0.02193361
272 289 0.12730624
152 165 0.87590881
421 439 0.03697929
421 445 0.10916416
421 453 0.06895876
421 452 0.06461764
421 464 0.866761
440 462 0.01094116
41 64 0.20711601
41 55 0.11262736
41 52 0.131044
12 65 0.95394289
12 53 0.01317904
12 56 0.01447209
33 68 0.06120676
33 61 0.01024144
33 144 0.14531344
33 60 0.01985281
425 431 0.02595321
425 435 0.03189796
425 439 0.10870209
425 445 0.08994001
29 148 0.11985444
29 71 0.02137444
29 65 0.02709316
407 481 0.19149376
160 193 0.10137856
157 197 0.08579041
73 112 0.29899024
73 144 0.05827396
73 193 0.43996689
277 289 0.02062096
277 303 0.06895876
277 424 0.01075369
277 390 0.91145209
402 440 0.01432809
68 197 0.01125721
68 199 0.37368769
68 145 0.03944196
68 153 0.04157521
68 194 0.02598544
158 196 0.08231161
278 389 0.90326016
278 423 0.01077444
278 302 0.06869641
278 288 0.02125764
278 284 0.070756
481 486 0.01185921
481 492 0.25130169
143 270 0.02343961
143 154 0.01651225
485 497 0.087025
485 494 0.09388096
18 48 0.07868025
18 59 0.01920996
463 481 0.01505529
408 437 0.02748964
456 488 0.02961841
105 145 0.03972049
337 342 0.04695889
40 65 0.17648401
40 56 0.11383876
40 53 0.12124324
297 376 0.01121481
297 369 0.83046769
101 192 0.03728761
84 99 0.984064
417 468 0.96707556
417 425 0.30008484
417 457 0.160801
417 421 0.04915089
417 444 0.03261636
417 451 0.11799225
393 438 0.09891025
188 282 0.02941225
332 346 0.04932841
451 494 0.016641
292 374 0.97693456
292 325 0.17943696
329 349 0.03825936
122 129 0.99102025
455 489 0.03218436
412 473 0.02424249
412 431 0.04223025
412 475 0.047089
412 474 0.76335169
412 450 0.0121
412 472 0.10400625
412 464 0.01954404
412 484 0.01550025
412 426 0.02996361
27 67 0.02815684
27 38 0.772641
15 62 0.79780624
15 52 0.09960336
15 64 0.02951524
116 135 0.98863249
426 444 0.08832784
426 438 0.106929
65 74 0.09199089
65 197 0.0144
65 200 0.01428025
298 368 0.76930441
338 352 0.03779136
418 456 0.15705369
418 467 0.94322944
134 193 0.11249316
81 103 0.94187025
162 192 0.05331481
162 191 0.09357481
204 261 0.99700225
400 442 0.01890625
59 167 0.017424
167 273 0.01324801
442 454 0.71503936
270 290 0.04468996
270 285 0.04359744
168 272 0.01308736
146 192 0.05793649
479 494 0.30052324
391 440 0.10208025
448 497 0.02588881
395 493 0.01408969
141 196 0.015625
141 157 0.01132096
80 104 0.986049
120 131 0.99980001
290 383 0.064009
290 376 0.91853056
290 327 0.11964681
330 348 0.05013121
214 251 0.97792321
6 72 0.900601
145 193 0.06225025
145 268 0.02852721
145 152 0.05058001
145 286 0.04313929
410 435 0.03515625
410 476 0.86025625
410 458 0.01836025
410 474 0.11082241
410 431 0.152881
410 450 0.01996569
410 464 0.05317636
410 428 0.02634129
461 483 0.02155024
16 63 0.02772225
16 61 0.71098624
16 50 0.04108729
16 51 0.08231161
57 169 0.01907161
180 195 0.05013121
180 185 0.04515625
423 441 0.06718464
423 437 0.03470769
423 450 0.12285025
423 432 0.23980609
219 245 0.02907025
219 244 0.97042201
113 138 0.988036
66 199 0.01718721
66 73 0.09400356
1 146 0.23872996
93 191 0.01507984
274 283 0.01771561
274 292 0.01836025
274 287 0.13579225
274 278 0.02286144
274 393 0.92275236
154 200 0.04986289
154 163 0.86322681
38 54 0.02238016
38 68 0.06135529
38 61 0.18190225
38 63 0.03709476
38 140 0.01036324
306 311 0.12257001
306 336 0.71995225
306 338 0.02442969
343 359 0.01547536
343 347 0.03254416
343 366 0.78180964
200 265 0.78163281
200 332 0.01119364
63 76 0.047524
89 102 0.03549456
78 106 0.99281296
404 481 0.30702681
404 436 0.18011536
404 440 0.01792921
51 58 0.02062096
13 55 0.02643876
13 64 0.92044836
13 52 0.02408704
32 62 0.01745041
32 69 0.06305121
32 145 0.15249025
311 331 0.68359824
435 461 0.80838081
266 289 0.04906225
266 295 0.02493241
9 69 0.99780121
173 192 0.07027801
173 182 0.89038096
173 295 0.02627641
431 443 0.02304324
279 422 0.01062961
279 283 0.06255001
279 388 0.88435216
279 301 0.05846724
279 287 0.02111209
279 346 0.01582564
159 195 0.03283344
159 194 0.1024
409 429 0.01809025
409 436 0.03467044
409 475 0.07974976
409 432 0.14508481
409 459 0.01692601
409 465 0.04695889
72 145 0.06110784
72 194 0.4489
436 460 0.703921
265 290 0.023716
87 95 0.96373489
387 444 0.10903204
294 378 0.01896129
294 372 0.97042201
294 323 0.17707264
334 344 0.04866436
24 41 0.87086224
50 59 0.02869636
414 473 0.121801
414 428 0.28740321
414 454 0.10055241
414 482 0.01375929
490 497 0.01721344
283 342 0.02343961
283 389 0.01979649
283 386 0.21325924
189 281 0.033124
189 283 0.03279721
189 273 0.10426441
382 446 0.03297856
138 189 0.10903204
301 310 0.09535744
301 316 0.12383361
75 109 0.76020961
75 110 0.15673681
137 190 0.10975969
305 337 0.81072016
305 339 0.02461761
305 312 0.12974404
184 191 0.05026564
35 69 0.01585081
35 64 0.19766916
35 58 0.02696164
419 447 0.11303044
419 455 0.15358561
419 442 0.02706025
419 466 0.91699776
223 241 0.34433424
223 240 0.33235225
132 195 0.09084196
388 443 0.10725625
339 351 0.04355569
193 269 0.10614564
193 275 0.212521
193 199 0.011025
193 272 0.01038361
299 312 0.09603801
299 367 0.42276004
118 133 0.998001
434 462 0.75986089
482 491 0.21576025
428 442 0.071289
390 441 0.10252804
8 70 0.99640324
230 234 0.87497316
336 343 0.04682896
416 471 0.09947716
416 445 0.03396649
416 422 0.05040025
416 480 0.01218816
416 426 0.30371121
416 452 0.12047841
416 458 0.16337764
416 470 0.79370281
275 305 0.06482116
275 291 0.01857769
275 392 0.92102409
275 286 0.13571856
155 162 0.84897796
155 199 0.085264
86 96 0.97278769
151 166 0.86713344
488 494 0.04853209
271 290 0.07812025
439 457 0.76405081
439 463 0.01121481
422 444 0.10195249
422 442 0.01295044
422 451 0.12588304
422 463 0.84217329
422 438 0.03667225
401 441 0.01809025
117 134 0.99960004
405 439 0.01841449
405 483 0.24354225
405 480 0.30063289
405 435 0.18335524
427 443 0.08248384
10 68 0.90421081
99 194 0.03806401
276 304 0.06786025
276 391 0.91604041
156 198 0.08543929
269 308 0.02735716
269 291 0.08850625
269 286 0.050176
304 338 0.81486729
304 340 0.02411809
163 191 0.05607424
163 286 0.01164241
185 190 0.04618201
48 57 0.24512401
48 61 0.01809025
443 453 0.7225
181 194 0.05035536
458 486 0.02582449
406 482 0.23030401
406 434 0.17255716
309 333 0.80030916
102 191 0.034225
460 484 0.022801
295 371 0.95981209
295 377 0.01879641
411 434 0.02866249
411 432 0.03493161
411 473 0.10896601
411 465 0.01763584
411 449 0.01948816
411 475 0.82228624
411 427 0.02913849
42 63 0.20277009
42 53 0.01763584
42 54 0.09351364
42 51 0.12694969
452 493 0.01447209
331 347 0.04981824
415 472 0.11431161
415 427 0.301401
415 446 0.033489
415 459 0.13995081
415 471 0.78074896
415 453 0.121801
415 481 0.01285956
291 381 0.01340964
291 326 0.18020025
291 375 0.97160449
11 66 0.99361024
140 158 0.010609
140 197 0.01183744
121 130 0.99960004
74 111 0.30525625
74 192 0.39012516
287 386 0.08259876
287 294 0.06838225
287 333 0.07639696
216 247 0.89264704
216 248 0.04169764
67 72 0.08982009
67 198 0.01651225
67 154 0.0144
228 236 0.99900025
198 334 0.01352569
198 269 0.60171049
5 73 0.97476129
282 343 0.02359296
282 420 0.01014049
282 298 0.055696
394 437 0.07354944
394 494 0.01466521
34 67 0.05555449
34 59 0.026896
34 143 0.11737476
197 270 0.44528929
197 271 0.04761124
197 335 0.01238769
227 237 0.99880036
205 260 0.99760144
91 100 0.03837681
201 264 0.98883136
222 241 0.65561409
288 378 0.92256025
288 293 0.03976036
288 385 0.07689529
192 277 0.07203856
192 276 0.13905441
192 273 0.01104601
133 194 0.11142244
25 40 0.835396
17 62 0.025921
17 49 0.08305924
56 170 0.01827904
475 499 0.0196
206 259 0.99700225
178 197 0.0361
342 367 0.57365476
342 348 0.043264
149 169 0.02039184
28 37 0.74528689
28 72 0.02208196
28 66 0.02948089
469 475 0.01106704
347 362 0.95511529
476 498 0.03798601
300 311 0.09591409
300 366 0.18818244
83 100 0.39463524
83 101 0.59954049
69 198 0.36990724
69 193 0.02563201
69 152 0.04108729
69 144 0.03900625
348 361 0.94381225
379 449 0.025281
379 497 0.01006009
215 248 0.52519009
172 193 0.065025
172 296 0.02640625
172 183 0.887364
144 287 0.04351396
144 153 0.05089536
144 194 0.06260004
144 269 0.02886601
90 101 0.03892729
19 58 0.02411809
211 254 0.97574884
280 345 0.021609
351 358 0.87871876
432 442 0.02316484
484 495 0.10969344
484 498 0.11785489
70 151 0.03968064
70 197 0.28451556
70 143 0.014641
312 330 0.76160529
119 132 0.99920016
213 252 0.99700225
30 147 0.15476356
30 70 0.01640961
2 145 0.15327225
386 445 0.10732176
190 272 0.10381284
190 282 0.03254416
114 137 0.98724096
489 498 0.027225
489 495 0.01270129
489 493 0.04293184
438 458 0.78110244
438 464 0.01142761
220 244 0.02907025
220 243 0.96943716
424 432 0.02490084
424 440 0.10491121
424 431 0.26030404
424 446 0.06528025
424 449 0.04813636
424 436 0.03308761
55 171 0.01324801
26 39 0.80245764
326 333 0.01042441
268 287 0.05022081
268 292 0.08785296
268 309 0.02758921
58 168 0.018769
71 195 0.44289025
71 146 0.05919489
109 192 0.01926544
302 309 0.09474084
302 340 0.69789316
302 315 0.132496
203 262 0.99520576
31 146 0.15642025
340 350 0.04343056
459 485 0.02421136
307 337 0.02393209
325 334 0.01046529
43 52 0.03294225
43 62 0.19483396
135 192 0.110889
94 190 0.01653796
104 146 0.03701776
308 334 0.79959364
170 186 0.04460544
170 298 0.02295225
267 288 0.04937284
267 294 0.022201
267 310 0.01336336
381 447 0.03452164
454 490 0.01600225
64 198 0.01423249
64 75 0.06615184
4 74 0.86881041
4 143 0.025921
77 107 0.97121025
413 429 0.26388769
413 483 0.01466521
413 473 0.571536
413 471 0.07806436
413 474 0.09653449
413 472 0.10387729
413 449 0.01185921
284 387 0.01181569
284 419 0.010404
284 336 0.06240004
284 297 0.06874884
284 384 0.17623204
284 385 0.18071001
284 388 0.02289169
37 62 0.18861649
37 69 0.06713281
37 141 0.01089936
37 55 0.03437316
37 64 0.04048144
293 324 0.17833729
293 373 0.97456384
293 379 0.01841449
199 333 0.01336336
199 268 0.59582961
392 439 0.10055241
333 345 0.04910656
229 235 0.99960004
123 128 0.891136
480 493 0.28398241
480 487 0.01476225
480 488 0.010404
85 98 0.962361
46 59 0.23765625
165 284 0.01164241
161 193 0.04848804
161 192 0.09759376
445 451 0.693889
224 240 0.66732561
194 198 0.01085764
194 268 0.10517049
194 274 0.21187609
110 191 0.01940449
14 53 0.05736025
14 63 0.85451536
14 51 0.02211169
14 65 0.01721344
14 54 0.01308736
420 446 0.11122225
420 440 0.02277081
420 465 0.89075844
420 454 0.14326225
420 441 0.01361889
441 461 0.01058841
441 455 0.30536676
289 384 0.07502121
289 377 0.92698384
166 283 0.01147041
23 42 0.90022144
344 358 0.01792921
344 365 0.97713225
39 57 0.06589489
39 66 0.09740641
39 53 0.01085764
39 54 0.076729
39 60 0.09566649
148 169 0.25623844
148 170 0.02114116
273 279 0.02608225
273 288 0.13461561
273 284 0.01752976
273 307 0.02518569
153 164 0.87030241
179 196 0.047089
179 186 0.049729
403 437 0.09878449
403 482 0.25310961
403 441 0.01442401
88 94 0.89605156
468 476 0.01270129
79 105 0.99860049
174 294 0.025921
174 181 0.88510464
174 191 0.07006609
378 498 0.011664
142 195 0.01540081
142 156 0.01089936
467 477 0.01240996
450 495 0.01934881
82 102 0.61669609
82 101 0.37797904
100 193 0.037636
147 170 0.21827584
462 482 0.019881

#END
```
