## Supplementary material for "Novel conserved RNA structural motifs regulate genome cyclization of yellow fever virus": Figure 11-Supplementary File 1: NC_006551_1_Usut

```
#PP 2.0

NC_006551.1_Usutu_virus AGUCGUUCGUCUGCGUGAGCUCUACUACUUAGUAUUGUUUUUGGAGGAUCGUGAGAUUAACACAGUGCCGGCAGUUUCUUUGAGCGUUGAUUUUCAAUGUCUAAGAAACCAGGAGGGCCCGGAAGAAACCGGGCCAUCAAUAUGCUGAAACGCGGCAUACCCCGCGUAUUCCCACUAGUGGGAGUGAAGAGGGUAGUCAUGGGCUUGUUGGAUGGAAGAGGACCAGUGCGAUUCGUGCUGGCCUUGAUGACAUUCUUCAAGUUCACCGCGCUUGCCCCGACGAAGGCCUUGCUAGGCCGUUGGAAGCGCAUCAACAAGACCACGGCAAUGAAACACCUGACUAGCUUCAAAAAGGAAUUAGGAACAAUGAUCAACGUGGUUAACAAUCGGGGCACAAAAAAGAAGAGAGGCAACAAUGGACCAGGACUAGUGAUGAUCAUAACACUCAUGACGGUUGUUUCAAUGGUUUCCUCUUUAAAGCUUUCCAACUUCCAGGGGAA

#END

#SECTION BASEPAIRS

415 464 0.26122321
415 431 0.11641744
331 371 0.08988004
11 44 0.039601
11 46 0.34999056
11 55 0.45064369
11 47 0.01968409
11 155 0.03598609
121 130 0.99540529
335 368 0.03568321
411 435 0.11985444
411 457 0.17347225
411 418 0.03560769
411 466 0.06497401
42 62 0.15023376
42 59 0.01471369
42 73 0.01695204
42 64 0.12873744
97 200 0.03359889
102 111 0.01018081
102 195 0.04730625
181 266 0.01607824
406 474 0.97259044
406 472 0.01382976
48 57 0.72522256
48 66 0.02815684
269 410 0.02913849
269 308 0.4356
163 191 0.20142144
304 311 0.05456896
276 391 0.98327056
276 302 0.01089936
156 196 0.22667121
53 61 0.134689
405 471 0.02128681
405 473 0.01428025
405 475 0.93605625
427 457 0.03556996
427 454 0.68873401
10 47 0.09554281
10 48 0.02608225
10 56 0.49308484
10 45 0.04322241
99 198 0.04804864
401 482 0.23961025
117 134 0.998001
151 270 0.26224641
151 166 0.056169
271 410 0.11417641
271 407 0.01633284
271 409 0.01731856
271 405 0.021609
271 306 0.43639236
271 402 0.01471369
422 453 0.03003289
422 450 0.01874161
422 435 0.01555009
422 457 0.23474025
422 465 0.05008644
319 380 0.98823481
112 138 0.05841889
112 145 0.10394176
275 392 0.99221521
275 303 0.01196836
155 197 0.18361225
155 162 0.05635876
155 266 0.26563716
86 98 0.98644624
416 464 0.14699556
416 440 0.01229881
336 362 0.88887184
482 500 0.05405625
482 499 0.59120721
428 453 0.53173264
8 47 0.05494336
8 51 0.03651921
230 234 0.87478609
118 133 0.99980001
434 448 0.83375161
434 444 0.01306449
434 441 0.01929321
90 197 0.02232036
90 94 0.71723961
144 153 0.02111209
144 156 0.34880836
19 153 0.01006009
19 28 0.04813636
19 38 0.42889401
211 254 0.97555129
22 44 0.40132225
348 354 0.05517801
348 355 0.16281225
491 499 0.03452164
172 181 0.99420841
300 314 0.49098049
83 197 0.01036324
83 102 0.04108729
83 100 0.53421481
69 112 0.01996569
69 154 0.32535616
69 147 0.48052624
347 356 0.16378209
347 353 0.07772944
347 355 0.05484964
347 352 0.44983849
28 37 0.294849
28 55 0.01406596
206 316 0.04060225
206 259 0.96098809
178 269 0.01623076
342 360 0.09443329
149 272 0.02271049
25 32 0.34503876
17 50 0.13741849
17 61 0.01865956
17 30 0.04981824
17 40 0.41512249
323 376 0.98664489
288 295 0.99960004
399 484 0.19678096
192 276 0.01292769
192 272 0.03667225
133 145 0.01800964
133 271 0.01784896
91 196 0.02099601
201 321 0.05688225
201 264 0.93006736
197 325 0.07064964
197 331 0.01067089
197 270 0.01274641
197 265 0.03150625
197 268 0.14447601
197 319 0.03048516
197 340 0.12299049
227 237 0.99580441
205 317 0.040804
205 260 0.96118416
34 49 0.01201216
34 66 0.40857664
430 449 0.01700416
430 440 0.06195121
430 452 0.89340304
430 445 0.05669161
228 236 0.99580441
198 324 0.06927424
198 339 0.12138256
198 318 0.03013696
198 330 0.01119364
5 61 0.82737216
5 20 0.01329409
5 50 0.03218436
282 298 0.08415801
282 301 0.06728836
67 153 0.01106704
67 151 0.10067929
67 156 0.33686416
74 109 0.97930816
287 296 0.99980001
170 183 0.99700225
267 409 0.01857769
52 62 0.13756681
104 146 0.01653796
94 106 0.01471369
325 336 0.05885476
43 72 0.02050624
43 63 0.143641
43 61 0.267289
31 52 0.01295044
340 358 0.80209936
321 378 0.99960004
321 330 0.01671849
131 146 0.010609
131 267 0.02576025
71 153 0.06775609
71 145 0.52620516
71 197 0.09480241
302 312 0.466489
203 262 0.95863681
268 309 0.43230625
268 411 0.02937796
136 143 0.01285956
26 31 0.290521
326 369 0.01065024
424 460 0.02683044
424 455 0.07436529
424 445 0.01830609
318 381 0.91929744
190 272 0.06843456
190 197 0.01428025
114 137 0.67930564
489 495 0.04182025
220 243 0.99520576
30 53 0.01338649
2 57 0.10975969
2 63 0.55696369
70 153 0.219024
70 146 0.49336576
70 198 0.094864
484 498 0.07761796
484 497 0.62964225
484 499 0.11410884
312 330 0.01075369
312 318 0.04439449
119 132 0.99980001
213 252 0.98089216
280 387 0.78943225
280 300 0.44729344
429 446 0.04485924
493 497 0.02226064
432 447 0.01731856
432 438 0.06651241
432 443 0.05447556
147 153 0.33744481
82 102 0.07387524
82 101 0.73805281
82 198 0.01252161
142 158 0.26030404
174 179 0.67996516
174 185 0.01119364
79 104 0.95082001
403 484 0.01256641
403 475 0.01468944
403 491 0.01205604
88 96 0.96805921
88 199 0.015876
148 273 0.017689
273 304 0.40297104
273 394 0.68641225
273 408 0.01782225
153 164 0.058081
153 268 0.287296
179 268 0.01620529
23 34 0.36192256
23 43 0.37687321
344 358 0.08649481
420 459 0.47128225
420 455 0.02762244
420 467 0.05157441
420 458 0.05914624
420 460 0.16289296
398 482 0.01054729
289 294 0.94828644
224 240 1
194 268 0.07112889
194 274 0.01263376
194 270 0.03751969
194 343 0.08094025
14 43 0.31080625
14 152 0.22477081
14 51 0.22581504
14 53 0.12802084
110 147 0.10569001
161 193 0.19018321
161 192 0.74356129
85 99 0.98525476
46 69 0.03378244
46 58 0.01399489
199 338 0.09803161
199 329 0.01034289
229 235 0.99960004
480 489 0.04734976
413 467 0.71961289
413 455 0.15808576
37 63 0.38056561
4 55 0.06235009
4 51 0.02752281
77 106 0.992016
397 483 0.01223236
98 199 0.04418404
196 266 0.05885476
196 326 0.07139584
196 341 0.12439729
196 320 0.03059001
196 269 0.14653584
196 271 0.01324801
36 64 0.39000025
36 47 0.011449
226 238 1
130 147 0.01159929
130 268 0.022201
76 107 0.98724096
341 361 0.094249
341 355 0.01042441
320 379 0.99960004
345 355 0.09853321
345 354 0.61669609
218 245 0.968256
20 37 0.40985604
20 46 0.43533604
3 56 0.08088336
3 62 0.37015056
286 297 0.99960004
433 446 0.01651225
433 449 0.84125584
433 437 0.04955076
492 498 0.03003289
171 182 0.99940009
47 68 0.03341584
47 58 0.69205761
7 48 0.05234944
7 59 0.53860921
212 253 0.97950609
175 184 0.01125721
281 302 0.06625476
281 299 0.44635761
478 491 0.042849
285 298 0.91355364
169 184 0.98863249
176 183 0.01052676
208 314 0.04008004
221 242 0.99540529
21 45 0.41964484
191 271 0.07246864
191 277 0.01245456
207 258 0.96177249
207 315 0.04044121
49 65 0.02729104
49 56 0.72301009
225 239 0.99960004
195 342 0.11703241
95 105 0.01476225
346 356 0.05345344
346 357 0.15784729
346 353 0.59768361
346 354 0.09616201
202 263 0.92871769
202 320 0.055696
303 311 0.26122321
303 312 0.04553956
418 469 0.030976
418 460 0.01734489
418 452 0.02036329
418 461 0.55428025
418 428 0.18722929
418 438 0.01243225
324 375 0.97337956
324 337 0.05938969
134 270 0.01760929
134 144 0.01406596
338 360 0.87853129
426 458 0.034596
426 455 0.66994225
65 151 0.10131489
65 153 0.10394176
65 158 0.27290176
116 135 0.98783721
412 434 0.11682724
412 468 0.65674816
412 456 0.166464
412 417 0.02709316
27 38 0.29387241
15 52 0.10923025
15 63 0.02128681
15 153 0.01104601
15 50 0.20967241
15 42 0.28483569
15 151 0.20738916
139 146 0.06110784
329 373 0.06677056
329 366 0.01229881
329 370 0.212521
329 367 0.01814409
122 129 0.97970404
101 196 0.04862025
101 112 0.010404
84 101 0.04473225
84 100 0.41075281
417 429 0.167281
417 439 0.01340964
417 453 0.01390041
417 462 0.49084036
417 463 0.12236004
486 495 0.62758084
486 497 0.07868025
486 496 0.06671889
105 145 0.01774224
337 361 0.88661056
40 60 0.06744409
408 446 0.02627641
408 472 0.96353856
408 469 0.07006609
408 437 0.05396329
408 460 0.17783089
485 498 0.104976
485 497 0.08404201
485 496 0.74874409
18 29 0.05040025
18 39 0.43256929
18 49 0.12730624
158 195 0.53056656
143 157 0.32809984
278 389 0.96569929
278 302 0.439569
402 492 0.01338649
402 485 0.01352569
402 476 0.01430416
402 481 0.22924944
68 155 0.33189121
68 113 0.01825201
68 152 0.01092025
160 193 0.75116889
277 390 0.97436641
277 303 0.43507216
73 143 0.41512249
12 53 0.02673225
12 45 0.32615521
12 154 0.03705625
12 43 0.03236401
12 54 0.38081241
12 46 0.01327104
111 146 0.10510564
33 67 0.41589601
425 456 0.55905529
425 459 0.03207681
425 447 0.012769
407 470 0.06765201
407 473 0.98247744
407 461 0.17825284
407 438 0.05494336
407 447 0.02669956
29 54 0.01382976
272 406 0.01605289
272 305 0.43086096
272 409 0.11068929
272 408 0.01731856
272 404 0.02114116
272 401 0.01447209
152 165 0.05846724
152 269 0.28901376
421 466 0.05148361
421 454 0.03048516
421 457 0.07144929
41 59 0.06853924
41 65 0.04376464
41 60 0.01295044
1 58 0.12075625
93 107 0.01327104
219 244 0.98942809
113 138 0.76317696
113 137 0.05387041
66 152 0.10252804
66 150 0.10106041
66 157 0.32012964
180 267 0.01623076
423 434 0.01481089
423 449 0.01758276
423 464 0.045796
423 446 0.01651225
423 456 0.16999129
16 150 0.17480761
16 62 0.02002225
16 31 0.02199289
16 51 0.10778089
16 152 0.010201
396 484 0.01004004
145 155 0.34644996
145 152 0.02178576
410 470 0.90992521
410 458 0.17665209
410 467 0.06723649
410 437 0.03268864
410 421 0.06610041
483 499 0.08655364
483 500 0.07496644
483 498 0.583696
141 159 0.16990884
80 104 0.03579664
80 103 0.64304361
120 131 0.99940009
6 60 0.69488896
6 19 0.01119364
330 372 0.09443329
330 365 0.01315609
214 251 0.98049604
479 490 0.05004169
209 313 0.03876961
103 194 0.03964081
146 154 0.343396
168 185 0.98565184
167 186 0.91164304
150 272 0.01157776
150 167 0.04092529
270 307 0.438244
270 411 0.11498881
400 483 0.23794884
81 103 0.05880625
162 191 0.73239364
162 192 0.19855936
204 318 0.03837681
204 261 0.96216481
322 329 0.01313316
322 377 0.99361024
223 241 0.99980001
132 146 0.01456849
132 266 0.02544025
132 272 0.01570009
339 359 0.86378436
193 275 0.01288225
193 271 0.04272489
193 269 0.07338681
299 315 0.49266361
35 48 0.011881
35 65 0.39765636
419 460 0.52056225
419 427 0.18541636
419 468 0.0484
419 459 0.04280761
419 461 0.17247409
419 456 0.01901641
75 108 0.98346889
137 148 0.06145441
137 142 0.01016064
327 368 0.01034289
301 313 0.48525156
50 55 0.70946929
414 466 0.63568729
414 454 0.15241216
414 465 0.21141604
414 432 0.13068225
490 500 0.02140369
490 494 0.02934369
328 368 0.01852321
328 371 0.20052484
283 300 0.06115729
138 147 0.07011904
189 273 0.03740356
189 198 0.01478656
24 42 0.28227969
24 33 0.35796289
334 369 0.03697929
210 255 0.96412761
210 312 0.03378244
436 446 0.72880369
87 97 0.97713225
72 196 0.09351364
72 144 0.51868804
72 152 0.13264164
409 445 0.0256
409 459 0.17614809
409 438 0.03316041
409 471 0.94167616
409 468 0.06832996
409 422 0.06728836
173 186 0.01069156
173 180 0.98783721
279 388 0.95374756
279 301 0.44769481
431 444 0.055696
431 439 0.06646084
431 448 0.017424
431 451 0.874225
159 194 0.67749361
13 153 0.23629321
13 42 0.01430416
13 52 0.22724289
32 68 0.42289009
311 319 0.03694084
435 440 0.01229881
435 447 0.81884401
435 443 0.01311025
266 410 0.01860496
9 156 0.02879809
9 57 0.51251281
9 49 0.01525225
9 50 0.03452164
404 474 0.01435204
404 472 0.01295044
404 476 0.69605649
404 490 0.010201
78 105 0.990025
51 63 0.13965169
200 265 0.70358544
200 322 0.05678689
89 198 0.02277081
89 95 0.95824521
343 359 0.09394225
274 393 0.99700225
154 163 0.05764801
154 198 0.174724
154 267 0.27510025
38 62 0.26481316
38 45 0.01067089

#END
```
