## Supplementary material for "Novel conserved RNA structural motifs regulate genome cyclization of yellow fever virus": Figure 11-Supplementary File 1: NC_007580_2_Sain

```
#PP 2.0

NC_007580.2_Saint_Louis_encephalitis_virus AGAUGUUCGCGUCGGUGAGCGGAGAGGAAACAGAUUUCCUUUUUGGAGGAUAAUAACUUAACUUGACUGCGAACAGUUUUUUAGCAGGGAAUUACCCAAUGUCUAAAAAACCAGGAAAACCCGGUAGAAACCGGGUUGUCAAUAUGCUAAAACGCGGCGUAUCCCGCGUGAACCCCUUGACGGGGUUGAAGAGGAUACUUGGAAGUCUGCUGGAUGGCCGUGGACCCGUGCGGUUCAUACUAGCCAUCCUGACAUUCUUCCGAUUUACAGCUCUACAGCCAACUGAGGCGCUGAAGCGCAGAUGGAGGGCUGUGGACAAAAGAACGGCAUUGAAACACCUGAACGGAUUUAAACGUGACCUCGGAUCCAUGCUAGACACCAUCAACCGGCGGCCAAGCAAGAAGAGAGGAGGGACCAGAUCGUUGCUCGGAUUGGCUGCGCUAAUUGGACUGGCGAGUUCAUUGCAGUUAUCAACCUAUCAGGGGAAAGUGUUAAUGUCA

#END

#SECTION BASEPAIRS

168 268 0.01071225
146 271 0.275625
146 155 0.04145296
146 158 0.03448449
209 253 0.83850649
364 386 0.01243225
103 114 0.02343961
103 194 0.08456464
479 486 0.07295401
391 437 0.98267569
448 469 0.01371241
448 459 0.04765489
395 433 0.92698384
466 490 0.03359889
447 460 0.04875264
162 195 0.39639616
369 382 0.01036324
204 258 0.97476129
81 106 0.92428996
81 150 0.06507601
376 382 0.01190281
376 498 0.05071504
376 492 0.24542116
400 423 0.04464769
59 191 0.01830609
150 265 0.02768896
270 398 0.01792921
270 310 0.14010049
270 328 0.08946081
270 291 0.01846881
167 270 0.01046529
474 492 0.11431161
371 454 0.92794689
371 380 0.01199025
371 398 0.25684624
66 77 0.06411024
66 139 0.12595401
375 450 0.86620249
375 493 0.25280784
375 383 0.01340964
375 499 0.07584516
1 148 0.01792921
290 297 0.87534736
6 73 0.94206436
330 369 0.33477796
330 419 0.01898884
330 418 0.01798281
330 355 0.02262016
330 385 0.04293184
330 352 0.042025
214 247 0.99900025
141 250 0.01223236
141 265 0.02745649
120 135 0.99820081
80 151 0.05085025
80 107 0.93199716
44 71 0.05239521
44 113 0.01628176
410 424 0.32741284
410 427 0.42354064
410 420 0.03489424
145 156 0.017956
145 195 0.03374569
461 496 0.02471184
465 491 0.0361
396 427 0.04464769
396 432 0.835396
57 193 0.02122849
16 73 0.08868484
16 110 0.02359296
16 154 0.01065024
16 152 0.03583449
16 146 0.01844164
16 66 0.07177041
16 61 0.28143025
16 60 0.08916196
266 314 0.12780625
266 332 0.04959529
266 322 0.02418025
9 155 0.03115225
9 70 0.89378116
9 147 0.03598609
13 65 0.63441225
13 156 0.07409284
13 69 0.08844676
173 185 0.99241444
279 309 0.85507009
279 305 0.14984641
159 198 0.38900169
352 469 0.01100401
409 421 0.03613801
409 428 0.42680089
409 415 0.05148361
360 408 0.20052484
360 411 0.07601049
274 306 0.13388281
274 314 0.85766121
154 167 0.61905424
154 299 0.01229881
38 46 0.07354944
38 49 0.28164249
343 458 0.07628644
343 356 0.63888049
470 490 0.01766241
470 496 0.03980025
89 96 0.09966649
89 95 0.84879369
63 142 0.09529569
63 190 0.01592644
63 192 0.01075369
200 262 0.80730225
404 426 0.02862864
404 421 0.03186225
404 428 0.01718721
78 109 0.92582884
51 60 0.04048144
327 465 0.889249
327 339 0.01069156
327 372 0.37295449
327 420 0.02424249
327 386 0.06185169
327 426 0.09759376
327 423 0.01382976
327 338 0.02917264
327 359 0.02879809
137 269 0.05817744
137 151 0.04791721
184 272 0.02815684
35 49 0.02085136
35 53 0.08726116
388 439 0.06240004
339 375 0.04687225
339 418 0.03301489
339 482 0.03663396
339 412 0.01669264
339 364 0.28547649
339 457 0.01026169
339 363 0.04941729
339 411 0.12257001
339 345 0.09765625
132 156 0.05221225
193 271 0.04020025
193 339 0.01473796
193 198 0.13571856
322 460 0.04481689
223 235 0.98704225
223 236 0.01004004
87 96 0.02927521
87 97 0.866761
265 323 0.02550409
265 333 0.04844401
265 322 0.01147041
265 315 0.11478544
261 326 0.01149184
387 440 0.12411529
387 482 0.02468041
124 131 0.98446084
24 41 0.92083216
24 64 0.0625
334 459 0.133956
334 348 0.05948721
334 458 0.38738176
283 301 0.145161
283 305 0.77986561
382 486 0.10484644
382 389 0.24581764
382 405 0.01008016
138 268 0.05914624
138 147 0.01726596
138 253 0.01456849
189 200 0.01809025
189 266 0.01077444
414 423 0.40360609
414 420 0.28291761
490 495 0.01408969
328 425 0.09721924
328 464 0.87366409
328 422 0.01378276
328 357 0.02972176
328 371 0.37149025
208 254 0.83740801
176 182 0.97851664
362 406 0.19633761
362 388 0.01252161
362 409 0.07425625
169 267 0.01069156
169 188 0.01723969
285 299 0.11095561
285 303 0.22953681
449 458 0.04687225
449 468 0.01750329
367 455 0.01129969
367 401 0.148996
367 404 0.06584356
281 303 0.14722569
350 363 0.07606564
202 260 0.97574884
164 194 0.03083536
164 193 0.36832761
346 367 0.24720784
346 475 0.02090916
346 359 0.01466521
477 482 0.36663025
477 481 0.20720704
477 483 0.12924025
477 488 0.08311689
195 264 0.011449
49 57 0.01006009
49 62 0.03034564
444 462 0.016641
225 233 0.98763844
472 485 0.15155449
191 198 0.02582449
191 273 0.039204
191 265 0.02900209
191 200 0.07733961
221 239 0.03261636
221 237 0.95863681
21 44 0.85174441
21 68 0.07879249
21 145 0.01301881
345 368 0.24830289
345 476 0.02187441
345 360 0.01471369
345 354 0.649636
218 243 0.99620361
341 416 0.03236401
341 480 0.03319684
341 460 0.078961
341 373 0.04116841
341 362 0.31629376
76 111 0.90935296
36 52 0.07333264
36 48 0.053361
226 233 0.01190281
226 232 0.98049604
7 72 0.97515625
175 183 0.98565184
212 249 0.99440784
47 63 0.02815684
47 58 0.44129449
47 64 0.02421136
47 68 0.05134756
171 187 0.89548369
380 447 0.90839961
380 388 0.05494336
380 391 0.26574025
380 452 0.011664
217 244 0.99940009
3 139 0.01008016
20 146 0.05085025
20 45 0.82773604
20 69 0.083521
158 270 0.01170724
143 197 0.02896804
143 263 0.02518569
278 283 0.02090916
278 310 0.85914361
354 467 0.01274641
354 363 0.14160169
18 63 0.04981824
18 64 0.02989441
18 58 0.13593969
18 148 0.05513104
485 499 0.03003289
463 494 0.01879641
62 191 0.01620529
62 193 0.01115136
456 462 0.01478656
408 416 0.05216656
408 426 0.34316164
440 465 0.04301476
41 46 0.22061809
41 116 0.01092025
373 452 0.89605156
373 396 0.23444964
115 139 0.04528384
115 140 0.73719396
272 316 0.67453369
272 308 0.13890529
272 326 0.03352561
152 169 0.58232161
359 409 0.19704721
359 412 0.07639696
29 36 0.76108176
29 59 0.02732409
407 427 0.34680321
407 423 0.03504384
12 66 0.68657796
12 157 0.07823209
12 144 0.01926544
12 152 0.02175625
111 194 0.014161
157 164 0.59737441
157 271 0.011664
277 284 0.02125764
277 311 0.86192656
160 197 0.39325441
402 427 0.02362369
68 156 0.478864
68 75 0.09090225
68 113 0.05669161
116 139 0.670761
187 269 0.05180176
65 158 0.23386896
65 78 0.04498641
65 140 0.12830724
338 483 0.03814209
338 412 0.12362256
338 364 0.05049009
338 413 0.01692601
338 346 0.09809424
389 439 0.92390544
389 398 0.06215049
134 272 0.02515396
324 356 0.03568321
324 458 0.04363921
324 423 0.03154176
324 468 0.81577024
40 47 0.26429881
486 498 0.01920996
101 196 0.08433216
84 147 0.07935489
84 103 0.87871876
84 102 0.025921
122 133 0.99900025
329 356 0.02917264
329 420 0.01490841
329 424 0.09517225
329 463 0.82719025
329 370 0.36711481
393 435 0.96530625
332 368 0.01476225
332 460 0.78481881
332 350 0.06395841
332 421 0.09048064
332 416 0.02337841
332 383 0.05837056
332 367 0.31877316
188 268 0.05221225
188 276 0.01739761
139 252 0.01447209
139 267 0.05447556
139 146 0.01352569
451 466 0.01623076
451 456 0.04397409
384 446 0.01651225
27 38 0.88247236
15 74 0.09449476
15 63 0.09903609
15 153 0.04096576
15 111 0.02692881
15 62 0.36397089
15 147 0.02070721
15 67 0.08340544
455 463 0.01550025
412 421 0.01092025
489 496 0.01607824
220 240 0.05004169
220 238 0.86806489
190 274 0.03640464
190 265 0.01054729
190 199 0.02322576
190 266 0.02725801
114 140 0.05447556
26 62 0.060025
26 39 0.91604041
326 428 0.06497401
326 424 0.01331716
326 354 0.03896676
326 387 0.06305121
326 421 0.03381921
326 344 0.01203409
326 373 0.33258289
326 360 0.02883204
326 339 0.02937796
326 427 0.02424249
326 340 0.01085764
136 152 0.050176
136 270 0.05602689
280 304 0.15023376
280 308 0.85026841
119 136 0.98863249
355 362 0.145161
213 248 0.99820081
70 154 0.47032164
2 140 0.01592644
2 147 0.01104601
30 58 0.02334784
30 35 0.45684081
386 483 0.02608225
262 325 0.01297321
363 387 0.01258884
104 193 0.07772944
104 113 0.02292196
52 59 0.04088484
267 331 0.04748041
267 313 0.13242321
381 446 0.861184
381 451 0.01058841
385 445 0.01456849
454 464 0.01597696
268 293 0.01825201
268 312 0.13512976
203 259 0.97535376
58 192 0.02079364
71 153 0.44609041
131 157 0.05180176
473 493 0.10361961
340 410 0.11512449
340 417 0.03286969
340 374 0.04644025
340 461 0.05880625
340 481 0.03485689
340 363 0.28611801
340 411 0.01404225
135 271 0.05513104
135 153 0.05103081
325 467 0.80084601
325 341 0.01183744
325 422 0.034225
325 388 0.0625
325 355 0.03912484
325 457 0.04255969
325 425 0.01311025
325 429 0.066049
325 345 0.01175056
43 72 0.05004169
43 114 0.01437601
165 193 0.04251844
85 146 0.07834401
85 101 0.87834384
46 59 0.412164
46 111 0.01428025
46 64 0.02446096
161 196 0.39652209
194 265 0.01113025
194 338 0.01442401
14 68 0.08743849
14 64 0.35545444
14 155 0.06140484
14 112 0.02903616
14 148 0.02053489
14 63 0.19342404
224 234 0.990025
398 425 0.05583769
441 464 0.04133089
183 273 0.01024144
289 296 0.10214416
289 298 0.87534736
64 189 0.01408969
64 141 0.12439729
77 110 0.91278916
397 426 0.05659641
4 75 0.80532676
284 304 0.74269924
284 300 0.14394436
37 47 0.06980164
37 50 0.24167056
413 421 0.32103556
413 424 0.40373316
123 132 0.99321156
480 485 0.06985449
392 436 0.97970404
199 263 0.67043344
333 382 0.05466244
333 366 0.30448324
333 459 0.62236321
333 349 0.06335289
333 420 0.08456464
174 184 0.99082116
450 457 0.04588164
450 467 0.017424
378 496 0.02458624
378 490 0.203401
142 264 0.030276
349 364 0.23261329
100 197 0.06615184
82 105 0.91680625
82 149 0.07573504
147 157 0.03429904
147 193 0.03389281
147 270 0.27478564
147 154 0.04116841
462 495 0.02265025
23 42 0.90041121
344 457 0.074529
344 355 0.65351056
39 48 0.275625
39 45 0.07209225
166 271 0.01044484
148 192 0.031684
148 267 0.01371241
148 156 0.03232804
148 269 0.24167056
273 307 0.13816089
273 315 0.85211361
153 168 0.620944
372 453 0.91355364
372 397 0.25431849
446 461 0.04020025
403 427 0.01545049
88 95 0.029241
88 97 0.10093329
88 96 0.86322681
468 488 0.02660161
79 152 0.02039184
79 108 0.93663684
377 497 0.03790809
377 491 0.22401289
45 112 0.01648656
45 70 0.05396329
86 145 0.06280036
86 100 0.75846681
275 313 0.86434209
112 193 0.01425636
155 166 0.61512649
155 298 0.01223236
151 264 0.02099601
271 309 0.139876
271 397 0.01776889
271 290 0.01846881
271 327 0.08910225
186 270 0.05166529
401 428 0.03936256
10 146 0.03265249
10 69 0.80389156
10 154 0.02808976
10 71 0.08737936
405 427 0.01682209
405 420 0.03136441
405 432 0.01263376
118 137 0.81703521
8 156 0.02547216
8 71 0.96353856
390 397 0.06180196
390 438 0.98624761
336 457 0.38415204
126 266 0.01
102 195 0.085264
264 334 0.03651921
264 316 0.09314704
264 324 0.01971216
264 323 0.01042441
460 497 0.02298256
125 267 0.01012036
125 130 0.88529281
411 426 0.41925625
411 423 0.32114889
335 458 0.26204161
42 73 0.03352561
42 115 0.01125721
140 146 0.01052676
140 251 0.01437601
11 67 0.70812225
11 70 0.08479744
11 68 0.038809
11 158 0.0841
11 153 0.02547216
11 145 0.024025
121 134 0.99980001
331 384 0.05841889
331 422 0.08392609
331 417 0.02307361
331 418 0.01868689
331 461 0.78251716
331 351 0.0625
415 422 0.3969
291 296 0.86974276
276 285 0.02114116
276 312 0.86415616
53 58 0.02802276
156 165 0.61058596
269 311 0.13638249
269 292 0.01844164
163 194 0.38353249
48 63 0.02948089
48 62 0.02829124
48 67 0.05044516
48 57 0.43850884
185 271 0.05157441
406 428 0.35058241
406 424 0.02745649
406 426 0.01625625
370 455 0.35105625
370 381 0.01185921
370 399 0.24186724
443 463 0.01646089
227 232 0.01651225
205 257 0.974169
201 261 0.97515625
471 489 0.01592644
471 486 0.14311089
471 495 0.03467044
288 297 0.10220809
288 299 0.86545809
399 424 0.05400976
133 155 0.05184729
192 272 0.03980025
192 264 0.02829124
192 199 0.11478544
192 340 0.01401856
222 236 0.984064
222 238 0.01285956
323 424 0.02244004
323 459 0.04443664
323 469 0.72692676
475 485 0.14984641
475 483 0.28047616
475 484 0.44943616
475 491 0.10510564
25 40 0.923521
25 63 0.06145441
17 59 0.13645636
17 64 0.04443664
17 153 0.01028196
361 407 0.19847025
361 410 0.07518564
216 245 0.99940009
67 76 0.06848689
67 157 0.48080356
67 138 0.1225
67 114 0.05612161
383 388 0.24730729
383 447 0.01643524
383 485 0.09928801
383 404 0.01085764
5 74 0.99820081
394 434 0.950625
34 54 0.08473921
348 365 0.24049216
353 468 0.01272384
379 489 0.18567481
379 389 0.05438224
379 448 0.92083216
379 392 0.26646244
379 453 0.01157776
172 186 0.97653924
215 246 0.99880036
211 251 0.09357481
22 67 0.07480225
22 43 0.89264704
366 405 0.06625476
366 402 0.14531344
366 456 0.01048576
144 196 0.03378244
19 70 0.08791225
19 57 0.12866569
19 147 0.05650129
19 63 0.01684804
19 62 0.04910656
260 327 0.01113025
464 492 0.02907025
149 266 0.02634129
342 479 0.03038049
342 361 0.30980356
342 459 0.07756225
206 252 0.01014049
374 451 0.88397604
28 37 0.84860944
469 497 0.01610361
469 487 0.023716
347 366 0.24512401
83 104 0.90668484
83 148 0.07924225
69 112 0.05602689
69 74 0.09253764
69 155 0.47720464
476 489 0.09272025
476 482 0.26842761
476 484 0.14243076
476 483 0.42680089

#END
```
