## Supplementary material for "Novel conserved RNA structural motifs regulate genome cyclization of yellow fever virus": Figure 11-Supplementary File 1: NC_009026_2_Buss

```
#PP 2.0

NC_009026.2_Bussuquara_virus AGUAUUUCUUCUGCGUGAGACCAUUGCGACAGUUCGUACCGGUGAGUUUUGACUUAACGCAGUGAGAAAAGUUUUCGAGGAAAGACGAGAAGCGAAUUCUCUGAAUGGCUAGAAAACCAGGAAGACCCGGAGGAAACCGGGUCGUCAAUAUGCUAAAGCGUACGGCGGCCAACGCAGCCAGCCCCUUGGGGCUGGCAAAAAGGCUGCUUGGAGACGCGUUUGCUGGUAGGGGACCCUUAAGGGUUAUCCUAGCAGUGGUCGCGUUCUUCAGAUUUACAGCAAUCAAAAUGUCCCCCGCUUUACUCAAAAAGUGGGGGACGGUUGAAAAAGGGGCGGCAAUAGCCAUAAUGAAAAGUUUCAAAAAGGAGAUUGGAAGCAUGCUGGAUGUUGUUGCCCGCAGAAAGACAAAAAAUAAAGGAAAACGCUCCGUUGAGAGCAGUGCGUUGCUGGUGCUGUUGACCGCUUGUCUGGCCUUGGGCUUCAAAGUGGUUACAGGACCU

#END

#SECTION BASEPAIRS

125 142 0.99720196
107 118 0.47444544
107 170 0.01643524
42 163 0.02765569
42 58 0.03286969
335 392 0.984064
335 344 0.12020089
295 314 0.99980001
121 146 0.62964225
121 145 0.04700224
11 62 0.89378116
140 170 0.09467929
291 318 0.99860049
415 431 0.01814409
415 430 0.07123561
331 396 0.99121936
102 120 0.01022121
102 111 0.02368521
102 123 0.01671849
102 119 0.01640961
97 105 0.03470769
97 123 0.01050625
457 492 0.44156025
460 489 0.99380961
48 157 0.02521744
48 67 0.06255001
48 56 0.03118756
406 439 0.03059001
406 441 0.01002001
406 466 0.53816896
406 446 0.01909924
458 491 0.9409
181 192 0.99960004
156 300 0.08105409
53 62 0.07295401
53 66 0.01094116
53 144 0.11242609
108 169 0.01628176
108 159 0.02374681
108 117 0.46963609
61 102 0.11689561
61 154 0.01817104
61 106 0.01207801
61 205 0.16273156
401 481 0.01234321
401 467 0.02259009
99 121 0.01471369
99 103 0.03444736
10 64 0.67947049
427 434 0.21187609
427 432 0.02137444
405 467 0.552049
405 440 0.03090564
86 103 0.04198401
86 144 0.08025889
45 154 0.04932841
45 54 0.40411449
155 301 0.07496644
275 326 0.01042441
422 444 0.07354944
422 430 0.02030625
422 440 0.08970025
439 447 0.01517824
439 453 0.41679936
439 444 0.02752281
271 389 0.01065024
271 284 0.12475024
151 281 0.03485689
151 160 0.74666881
336 343 0.12117361
336 391 0.982081
296 313 0.99840064
126 141 0.99920016
416 448 0.03066001
416 430 0.01723969
230 248 0.99900025
8 64 0.01221025
8 66 0.96648561
60 103 0.12075625
60 206 0.16556761
60 108 0.01012036
60 158 0.05456896
60 107 0.01132096
177 196 0.99540529
464 484 0.02146225
464 485 0.79263409
215 263 0.99860049
348 379 0.86955625
22 64 0.32137561
22 41 0.31125241
22 107 0.07139584
22 44 0.257049
211 268 0.99341089
19 48 0.26152996
19 146 0.22221796
19 53 0.17505856
19 109 0.05841889
90 98 0.59644729
144 273 0.03066001
144 166 0.11075584
300 309 0.96707556
149 162 0.63888049
178 195 0.99840064
206 277 0.17040384
206 280 0.02047761
206 334 0.02499561
28 146 0.04959529
28 35 0.49056016
28 58 0.26173456
28 101 0.04435236
399 474 0.03404025
399 475 0.03717184
399 469 0.02802276
399 445 0.050176
399 448 0.01535121
399 451 0.02598544
192 206 0.01288225
192 279 0.02917264
471 479 0.97456384
323 458 0.01199025
323 404 0.1296
222 256 0.99082116
17 149 0.16410601
17 55 0.18507204
17 50 0.26925721
25 104 0.05793649
25 38 0.41190724
25 61 0.29909961
25 41 0.12623809
205 335 0.02502724
205 278 0.171396
205 281 0.01387684
227 251 0.99440784
197 205 0.01982464
91 110 0.03118756
91 97 0.56430144
5 69 0.68690944
5 67 0.01038361
5 148 0.01437601
282 370 0.01056784
282 322 0.04247721
228 250 0.99920016
430 436 0.05216656
430 462 0.07155625
430 459 0.49196196
34 51 0.13719616
34 95 0.03732624
34 52 0.03429904
34 67 0.10086976
234 243 0.99940009
216 262 0.99960004
287 322 0.01713481
361 370 0.01896129
74 83 0.01522756
74 89 0.34245904
74 114 0.49547521
74 90 0.09205156
67 98 0.38291344
67 73 0.01018081
170 202 0.80892036
454 494 0.74839801
52 145 0.11532816
52 63 0.07327849
356 376 0.024336
356 369 0.88623396
473 477 0.88322404
459 490 0.98426241
321 406 0.13476241
321 460 0.01390041
340 387 0.94342369
340 369 0.04963984
31 55 0.01085764
31 54 0.18584721
31 98 0.03625216
43 61 0.03129361
43 56 0.19571776
43 162 0.027556
43 57 0.01752976
203 337 0.02518569
203 280 0.17106496
109 158 0.02405601
109 168 0.016129
71 86 0.01857769
71 93 0.335241
71 117 0.49449024
58 160 0.05626384
26 60 0.28869129
26 37 0.49014001
26 40 0.08088336
55 64 0.01185921
220 258 0.559504
438 451 0.38526849
438 445 0.05593225
438 454 0.42185025
438 448 0.01283689
424 442 0.07333264
424 437 0.21790224
424 463 0.02383936
424 428 0.01760929
2 151 0.03857296
437 455 0.41357761
437 452 0.40132225
437 446 0.061009
30 36 0.04384836
30 144 0.04639716
432 457 0.44422225
351 358 0.10316944
429 463 0.07795264
429 437 0.053824
429 460 0.49815364
280 372 0.01094116
280 324 0.04231249
280 333 0.01806336
280 321 0.02866249
280 380 0.089401
280 397 0.14561856
213 266 0.98763844
355 377 0.02553604
355 370 0.88491649
100 113 0.02117025
462 487 0.93180409
450 498 0.99420841
450 460 0.01177225
349 378 0.88792929
349 360 0.09048064
142 168 0.098596
88 100 0.60933636
403 464 0.01909924
403 448 0.01937664
403 469 0.51322896
403 444 0.01006009
79 110 0.04575321
79 109 0.38044224
39 46 0.15555136
39 160 0.18541636
39 168 0.01028196
39 62 0.096721
344 365 0.04857616
344 383 0.91623184
23 43 0.24571849
23 63 0.32171584
23 106 0.06801664
166 174 0.07474756
166 206 0.81938704
179 194 0.99880036
153 158 0.76790169
153 279 0.04460544
273 282 0.12482089
273 387 0.01394761
14 59 0.71470116
14 152 0.22005481
110 157 0.01999396
110 167 0.01430416
194 205 0.01723969
194 277 0.02829124
224 254 0.99940009
289 320 0.861184
183 190 0.98823481
441 451 0.39955041
441 448 0.03755844
441 447 0.26245129
398 446 0.05239521
398 462 0.01937664
398 471 0.05080516
398 449 0.01540081
398 470 0.02647129
398 476 0.044944
398 452 0.02778889
420 444 0.01734489
165 175 0.07469289
165 207 0.81577024
46 153 0.04981824
46 58 0.03392964
46 53 0.39639616
46 159 0.02676496
85 145 0.08139609
161 276 0.03629025
37 162 0.21114025
37 92 0.03214849
37 64 0.09504889
284 320 0.03602404
284 324 0.79816356
284 368 0.01022121
413 432 0.06801664
229 249 0.99960004
333 377 0.04941729
333 343 0.146689
333 394 0.99720196
293 316 1
232 245 0.81812025
64 99 0.08168164
64 76 0.01104601
64 101 0.38663524
397 463 0.01985281
397 472 0.05654884
397 447 0.05317636
397 453 0.02765569
77 86 0.41977441
4 149 0.02292196
36 93 0.03508129
36 163 0.21790224
36 50 0.04431025
196 206 0.02166784
196 203 0.02832489
98 122 0.01442401
98 104 0.03526884
218 260 0.99660289
345 382 0.85488516
320 461 0.01428025
341 386 0.65076489
76 112 0.48080356
76 87 0.42797764
130 137 0.98128836
54 65 0.01203409
54 61 0.06385729
217 261 0.99960004
286 322 0.67469796
286 323 0.01306449
3 150 0.03055504
92 109 0.03568321
20 145 0.21114025
20 47 0.27709696
20 43 0.30503529
212 267 0.99440784
7 65 0.01212201
7 67 0.96020401
47 152 0.04682896
47 68 0.04519876
47 158 0.02611456
47 57 0.03323329
47 52 0.33235225
433 456 0.43270084
285 323 0.78092569
281 379 0.06512704
281 371 0.01079521
281 323 0.04260096
449 499 0.99560484
449 461 0.01205604
350 359 0.106276
350 377 0.88153321
208 278 0.01692601
208 332 0.01962801
208 271 0.318096
208 270 0.01758276
169 203 0.81649296
195 207 0.02166784
195 204 0.02849344
225 253 0.99920016
207 279 0.02050624
207 333 0.02477476
207 271 0.03470769
49 66 0.06405961
49 156 0.02399401
49 148 0.08886361
191 280 0.02903616
191 207 0.01306449
472 478 0.935089
21 144 0.19989841
21 46 0.26512201
21 108 0.07436529
21 42 0.32592681
221 257 0.82573569
164 208 0.55041561
346 380 0.012769
128 139 0.99940009
338 389 0.96491329
338 371 0.050625
182 191 0.99361024
298 311 0.988036
418 460 0.01164241
418 427 0.65999376
418 447 0.01517824
65 75 0.01087849
65 98 0.07980625
65 100 0.39488656
426 435 0.21594609
426 433 0.02187441
122 145 0.56055169
329 474 0.010609
292 317 1
233 244 0.98962704
451 497 0.83887281
451 459 0.01138489
332 344 0.14478025
332 395 0.99540529
15 53 0.020449
15 151 0.20448484
15 58 0.665856
27 36 0.50908225
27 59 0.277729
455 493 0.66683556
297 312 0.99261369
40 164 0.02140369
40 59 0.24472809
40 167 0.01042441
40 64 0.03034564
40 160 0.01221025
337 372 0.05071504
337 342 0.12006225
337 390 0.97456384
127 140 0.99640324
417 447 0.03222025
417 428 0.66650896
417 461 0.01194649
417 448 0.01364224
84 146 0.08213956
101 120 0.01677025
101 112 0.02377764
101 121 0.01012036
463 486 0.87216921
456 492 0.305809
62 204 0.16
62 153 0.01846881
62 101 0.09740641
408 444 0.01585081
408 464 0.39955041
106 119 0.38800441
106 171 0.01338649
278 382 0.08543929
278 323 0.02896804
143 167 0.09954025
158 298 0.08208225
158 280 0.03356224
18 110 0.05654884
18 49 0.26327161
18 54 0.18783556
354 371 0.833569
277 324 0.02896804
277 383 0.07907344
73 115 0.49758916
73 84 0.01656369
73 90 0.26853124
73 91 0.17098225
157 299 0.08231161
160 296 0.07761796
160 277 0.03663396
68 97 0.32307856
402 465 0.01830609
440 452 0.40666129
440 449 0.27973521
440 446 0.01444804
41 159 0.022801
41 163 0.02033476
41 63 0.030976
41 166 0.01006009
41 58 0.27217089
421 445 0.06056521
421 431 0.018225
152 280 0.04490161
152 159 0.777924
359 366 0.86564416
359 372 0.01752976
359 373 0.018496
272 388 0.01399489
272 283 0.125316
407 445 0.01825201
407 465 0.50566321
29 145 0.04809249
29 34 0.38415204
29 100 0.04194304
29 37 0.04468996
425 462 0.02325625
425 434 0.02181529
425 436 0.21846276
425 441 0.07171684
33 52 0.17288964
33 96 0.038416
33 68 0.076176
12 61 0.83010321
93 108 0.03523129
423 443 0.07557001
423 439 0.09369721
423 429 0.02039184
180 193 0.99880036
66 97 0.06235009
66 99 0.39175081
66 74 0.01065024
461 488 0.99082116
236 241 0.99281296
57 161 0.05248681
465 484 0.70660836
465 483 0.04012009
16 57 0.50324836
16 150 0.19035769
16 56 0.09872164
16 52 0.01721344
16 51 0.01734489
330 473 0.01044484
6 66 0.01119364
6 68 0.89170249
214 265 0.492804
214 264 0.50296464
290 319 0.99860049
80 109 0.04822416
120 146 0.05602689
141 169 0.09909904
44 60 0.030976
44 55 0.39879225
44 161 0.02604996
145 272 0.03400336
145 165 0.10989225
453 495 0.83850649
231 247 0.61811044
235 242 0.99940009
466 482 0.05631129
168 204 0.82119844
146 271 0.03448449
146 164 0.10982596
103 110 0.02096704
103 118 0.01557504
209 270 0.87853129
150 161 0.74373376
167 205 0.81848209
167 173 0.07420176
442 450 0.39275289
442 446 0.25735329
204 279 0.17156164
204 336 0.02521744
162 275 0.03161284
59 159 0.05564881
59 109 0.01121481
59 207 0.16711744
400 482 0.01380625
400 444 0.04397409
400 468 0.02634129
400 447 0.01495729
400 473 0.042436
400 474 0.02458624
419 426 0.59876644
419 445 0.02325625
35 164 0.18974736
35 66 0.101124
35 94 0.03629025
35 51 0.05125696
184 189 0.97535376
299 310 0.97970404
339 370 0.05022081
339 388 0.95570176
193 278 0.02896804
223 255 1
322 405 0.13351716
322 459 0.01338649
129 138 0.99640324
301 308 0.85895824
75 89 0.02808976
75 82 0.01203409
75 88 0.40462321
75 113 0.49154121
124 143 0.99161764
334 393 0.99700225
334 342 0.14607684
334 376 0.04919524
24 105 0.064516
24 42 0.23299929
24 62 0.30969225
210 269 0.99321156
294 315 0.99980001
283 369 0.01038361
283 321 0.04223025
283 325 0.70123876
414 431 0.09339136
50 147 0.11410884
50 155 0.02241009
50 65 0.063504
87 101 0.60855601
436 456 0.40182921
436 447 0.06210064
436 453 0.41036836
72 85 0.01763584
72 91 0.18696976
72 116 0.49617936
72 92 0.25361296
360 371 0.01990921
357 368 0.87928129
357 375 0.02283121
357 374 0.01308736
9 65 0.86081284
435 457 0.31550689
435 448 0.05812921
435 454 0.41538025
32 53 0.19838116
32 97 0.03944196
13 60 0.769129
13 153 0.22553001
352 357 0.07756225
159 279 0.03337929
159 297 0.08156736
279 381 0.09012004
279 322 0.02883204
279 398 0.14699556
279 334 0.01814409
431 435 0.02989441
431 458 0.47692836
63 152 0.01710864
63 203 0.14791716
89 99 0.605284
51 146 0.11785489
51 154 0.01937664
404 468 0.56430144
404 447 0.01948816
404 463 0.01860496
78 110 0.33154564
38 63 0.10010896
38 161 0.20394256
38 47 0.15689521
154 278 0.03988009
154 302 0.06175225
274 281 0.10150596
274 327 0.01089936
96 106 0.03261636
343 366 0.04910656
343 384 0.91623184
358 373 0.01466521
358 374 0.02146225
358 367 0.87441201
470 480 0.90288004

#END
```
