## Supplementary material for "Novel conserved RNA structural motifs regulate genome cyclization of yellow fever virus": Figure 11-Supplementary File 1: NC_009028_2_Ilhe

```
#PP 2.0

NC_009028.2_Ilheus_virus AGAAAUUCACCUGUGUGAAUUUCACUAACCGUUUUAGUGGAGAGAACUUUUGUUUAACACAGUCUGAAUAGUUUUUUAGCAAGGGAUUUCCCAUGUCUAAAAAACCAGGAAAGUCCGCUGCAAAGCGGACUGUCAAUAUGCUAAAACGCCUGGCUAGCGUGUCCCCCUCAAGGGGGCGAAGAACUAUUCGGAGAAUGCUAGAUGUGAGAGGAGCACCAAGAUUGAUCCUAGCCCUCAUGGCUUUUUUCCGUUUCGCAGCAAUCAAGCCCACUCUGGGCUUGAAAAAACGAUGGCGUUCUGUCAACAAGACAGUCGCUGUCAAACAUCUGACCAACUUCAAAAAGGAACUGACCACCAUGCUCGACUCAGUCAACAAGCGCAAGGAAAAGAAGAAGAGCUUCUCAACGGCCCUGCUCUGGAUUACCAUGAUCACAGCGGUCGCCGGCCUCAAGAUCUCAUCACACAGAGACCGGCCUCUGCUGAUGGUGAACAAAACUGAU

#END

#SECTION BASEPAIRS

93 205 0.06517809
66 106 0.04153444
66 189 0.93257649
375 417 0.04774225
219 235 0.083521
219 229 0.01447209
113 130 0.99440784
180 252 0.10246401
180 187 0.379456
423 427 0.40551424
423 487 0.236196
371 419 0.03833764
371 452 0.012321
396 415 0.06948496
396 402 0.04558225
396 454 0.05645376
396 448 0.01324801
396 456 0.13845841
16 46 0.01695204
16 59 0.09138529
16 57 0.62980096
16 56 0.06522916
410 438 0.01227664
410 437 0.14730244
410 444 0.07772944
44 55 0.67535524
44 53 0.02752281
290 319 0.952576
6 19 0.1681
330 448 0.04169764
330 439 0.046225
330 370 0.01763584
330 337 0.33814225
214 224 0.40132225
214 240 0.18645124
214 231 0.08886361
141 240 0.01094116
141 153 0.01071225
141 148 0.043681
141 213 0.034225
141 157 0.55026724
141 258 0.01297321
120 256 0.05870929
80 95 0.95726656
80 140 0.01620529
395 411 0.01234321
395 403 0.04605316
395 455 0.06780816
395 449 0.01347921
395 416 0.07017201
395 457 0.14122564
231 241 0.20169081
453 459 0.14730244
448 467 0.67963536
391 399 0.57320041
391 402 0.11648569
146 160 0.05774409
209 235 0.08755681
209 245 0.22743361
209 229 0.48358116
209 251 0.061009
364 370 0.38626225
168 172 0.03583449
150 239 0.07295401
270 274 0.65642404
167 173 0.04435236
167 172 0.60341824
442 473 0.97950609
400 450 0.07795264
400 453 0.09437184
376 448 0.016129
376 415 0.02024929
376 417 0.19927296
59 196 0.08555625
369 424 0.01449616
369 421 0.03825936
369 378 0.01050625
369 496 0.33074001
369 454 0.01014049
447 472 0.01140624
447 468 0.69755904
162 176 0.30569841
162 192 0.01390041
204 256 0.06927424
204 232 0.01185921
204 324 0.10903204
204 249 0.20875761
204 238 0.25462116
81 139 0.01295044
81 94 0.93026025
193 245 0.03337929
193 244 0.01600225
193 327 0.01394761
193 246 0.26842761
193 234 0.03363556
193 298 0.07033104
193 338 0.02256004
388 402 0.50965321
132 141 0.031329
132 226 0.01677025
132 241 0.05013121
299 311 0.99281296
129 247 0.06620329
223 237 0.02758921
223 230 0.03541924
419 431 0.56972304
419 424 0.27008809
419 430 0.02030625
35 143 0.11669056
327 345 0.01990921
327 344 0.013456
327 452 0.06086089
75 180 0.463761
75 101 0.47224384
137 161 0.44635761
137 221 0.02099601
301 309 0.994009
382 412 0.01887876
382 448 0.01865956
382 476 0.02405601
138 160 0.53655625
189 250 0.23270976
50 62 0.0324
414 438 0.05692996
414 435 0.36869184
328 343 0.01234321
328 354 0.03059001
328 344 0.01705636
328 339 0.33097009
328 450 0.02762244
328 451 0.03575881
328 372 0.015625
124 252 0.07717284
294 315 0.992016
24 38 0.92582884
210 234 0.08868484
210 244 0.22486564
210 233 0.02712609
210 228 0.50509449
210 249 0.06661561
210 217 0.03157729
436 479 0.95160025
265 279 0.99880036
360 379 0.027225
360 377 0.11162281
360 369 0.01500625
72 104 0.16112196
72 183 0.81974916
357 484 0.568516
409 438 0.15000129
409 445 0.07935489
409 441 0.37773316
253 364 0.19971961
253 290 0.01394761
253 381 0.01600225
248 384 0.46036225
173 235 0.02842596
431 485 0.11189025
352 369 0.02630884
352 438 0.01089936
159 254 0.03411409
159 196 0.25979409
32 146 0.12773476
435 480 0.97555129
266 278 1
9 16 0.11485321
9 63 0.02082249
13 60 0.89775625
78 142 0.01635841
78 98 0.72471169
51 70 0.01113025
51 61 0.05870929
51 59 0.02244004
247 385 0.459684
63 192 0.69039481
200 238 0.146689
200 291 0.05654884
200 328 0.11262736
200 253 0.16072081
200 229 0.03504384
358 483 0.50353216
358 379 0.03122289
358 381 0.02768896
343 448 0.011664
96 240 0.02196324
96 202 0.063504
242 390 0.26378496
242 376 0.01044484
154 201 0.26677225
154 258 0.03214849
38 61 0.01075369
38 59 0.25563136
38 140 0.09872164
98 107 0.04210704
98 200 0.05846724
36 142 0.11336689
196 260 0.03294225
196 295 0.071289
196 333 0.014884
196 257 0.110889
76 100 0.57927321
76 179 0.36096064
76 144 0.01018081
320 329 0.04359744
345 355 0.064516
345 446 0.01265625
345 352 0.32764176
345 371 0.10719076
218 238 0.08579041
218 223 0.03125824
92 206 0.06497401
3 22 0.25040016
3 7 0.01468944
20 52 0.08631844
20 42 0.37515625
20 43 0.02064969
217 224 0.03794704
217 239 0.08726116
54 67 0.01249924
433 482 0.98168464
251 382 0.16491721
251 258 0.03651921
380 479 0.02062096
380 408 0.01364224
380 413 0.44849809
380 445 0.02079364
255 288 0.01697809
255 362 0.24157225
255 380 0.03229209
255 378 0.421201
7 18 0.14768649
175 233 0.02819041
212 247 0.06477025
212 226 0.436921
212 242 0.22648081
47 62 0.011025
47 52 0.72965764
367 428 0.02792241
367 498 0.55175184
449 466 0.65853225
350 371 0.026896
350 440 0.01100401
350 491 0.26687556
350 362 0.02436721
350 356 0.02772225
350 367 0.24641296
169 239 0.01898884
263 281 0.99860049
208 236 0.08596624
208 252 0.06959044
208 246 0.22992025
208 234 0.34609689
256 379 0.03193369
256 377 0.41692849
176 256 0.10310521
176 232 0.02795584
191 236 0.03392964
191 248 0.28472896
191 247 0.01175056
191 246 0.012769
221 235 0.06728836
221 226 0.01747684
240 378 0.01069156
240 248 0.01456849
21 42 0.02013561
21 41 0.85229824
195 242 0.01503076
195 336 0.01700416
195 296 0.07160976
195 244 0.23668225
195 243 0.03888784
207 253 0.07371225
207 235 0.34751025
207 247 0.23107249
444 471 0.92756161
444 475 0.01207801
225 235 0.02572816
368 422 0.02617924
368 427 0.02531281
368 497 0.41396356
95 241 0.02247001
95 203 0.06365529
202 235 0.02387025
202 326 0.11296321
202 251 0.20620681
202 226 0.02232036
164 174 0.34187409
164 175 0.61449921
164 176 0.03833764
346 370 0.053361
134 224 0.023716
134 239 0.04946176
418 431 0.06817321
418 491 0.06533136
418 425 0.27688644
418 433 0.21949225
128 227 0.01196836
128 248 0.08673025
298 312 0.98505625
338 350 0.01004004
338 345 0.09740641
338 344 0.09217296
389 401 0.58308496
389 460 0.02134521
389 403 0.029929
182 188 0.01265625
426 484 0.21418384
65 190 0.90706576
65 107 0.04218916
116 127 0.97160449
384 409 0.41293476
384 474 0.02259009
384 446 0.02030625
384 410 0.033856
27 35 0.81468676
27 151 0.02617924
15 58 0.77933584
15 47 0.017956
15 60 0.09721924
455 468 0.24285184
412 434 0.13184161
412 437 0.366025
329 449 0.04946176
329 353 0.03779136
329 440 0.04618201
329 371 0.01817104
329 338 0.38900169
332 344 0.04145296
332 350 0.08743849
332 437 0.04549689
393 456 0.02082249
393 400 0.13638249
393 459 0.120409
139 260 0.01022121
139 215 0.02910436
139 159 0.54479161
292 317 0.98366724
233 239 0.19333609
417 426 0.219961
417 432 0.11095561
417 492 0.0324
417 434 0.17581249
84 91 0.98247744
337 342 0.060516
337 345 0.09012004
337 343 0.011664
337 346 0.09554281
40 49 0.02509056
127 228 0.01196836
127 249 0.08785296
105 153 0.318096
456 467 0.23600164
408 439 0.15100996
408 442 0.38514436
408 446 0.08094025
354 487 0.69739201
354 358 0.01703025
18 54 0.12411529
106 152 0.32137561
158 255 0.03771364
158 197 0.27373824
143 155 0.51811204
249 383 0.45535504
402 451 0.08684809
68 187 0.92294449
157 256 0.03794704
157 198 0.27552001
73 182 0.724201
73 103 0.24314761
160 195 0.24631369
160 178 0.08714304
244 388 0.37234404
33 145 0.12362256
425 485 0.22867524
407 443 0.39175081
407 440 0.14753281
407 447 0.08219689
29 40 0.01018081
12 61 0.89529444
421 489 0.19518724
421 429 0.61246276
41 48 0.02643876
115 128 0.9801
359 378 0.11229201
359 380 0.027889
359 370 0.01002001
454 458 0.11309769
454 469 0.21678336
267 277 1
381 412 0.41847961
381 478 0.01825201
170 238 0.01868689
250 259 0.03740356
52 58 0.02627641
52 60 0.06320196
52 69 0.012769
356 383 0.04941729
356 485 0.61716736
262 282 0.87459904
363 371 0.38875225
94 204 0.06405961
135 223 0.02350089
135 238 0.03814209
325 454 0.04583881
43 54 0.04372281
43 53 0.01203409
31 147 0.13191424
321 328 0.03869089
302 308 0.98763844
109 134 0.57729604
109 133 0.03598609
109 149 0.27008809
203 225 0.02152089
203 257 0.05071504
203 325 0.11128896
203 250 0.20757136
203 239 0.02128681
246 386 0.44957025
58 197 0.09078169
71 105 0.13586596
71 184 0.86174089
268 276 1
26 36 0.85636516
26 152 0.02608225
326 346 0.01774224
326 453 0.05851561
136 222 0.02295225
136 162 0.40883236
55 66 0.01223236
245 387 0.42994249
424 486 0.24314761
318 331 0.04239481
438 477 0.87441201
220 227 0.02172676
220 236 0.073984
220 228 0.01520289
220 234 0.089401
241 377 0.01065024
190 249 0.285156
114 129 0.98783721
2 23 0.34117281
2 8 0.02896804
30 148 0.12630916
437 478 0.91087936
119 124 0.92833225
119 257 0.04888521
355 384 0.049284
355 486 0.65820769
213 241 0.22572001
213 232 0.088804
213 246 0.043681
70 185 0.89889361
351 439 0.01096209
351 361 0.02337841
351 366 0.21427641
351 370 0.02666689
432 484 0.10614564
429 487 0.04255969
147 159 0.06355441
147 206 0.04305625
378 413 0.02125764
142 239 0.01062961
142 212 0.03326976
142 156 0.54420129
142 152 0.010609
142 257 0.01151329
349 492 0.24641296
349 368 0.24830289
349 357 0.02274064
349 372 0.02313441
254 289 0.016641
254 363 0.24068836
254 379 0.42003361
174 234 0.02835856
79 97 0.70744921
79 96 0.239121
79 141 0.01643524
377 414 0.02155024
377 447 0.01726596
377 416 0.25877569
446 473 0.01185921
148 241 0.07376656
148 205 0.04380649
148 154 0.25867396
148 158 0.06340324
153 259 0.03147076
259 377 0.05424241
259 379 0.02795584
259 359 0.44635761
179 188 0.40513225
179 253 0.10784656
23 39 0.95043001
344 356 0.06522916
344 353 0.33120025
344 447 0.01297321
39 60 0.02114116
39 50 0.01216609
39 139 0.02758921
39 58 0.25240576
166 174 0.04464769
166 173 0.61011721
166 172 0.33512521
420 430 0.60543961
398 452 0.09369721
398 408 0.01860496
398 413 0.06786025
398 445 0.01157776
441 474 0.94750756
289 320 0.95101504
238 250 0.01170724
194 326 0.01199025
194 297 0.07160976
194 337 0.02199289
194 245 0.25877569
194 243 0.01625625
194 244 0.03956121
110 133 0.51969681
14 61 0.05929225
14 59 0.83429956
445 474 0.01227664
445 470 0.89567296
224 236 0.02835856
224 229 0.03048516
161 177 0.36192256
165 175 0.04464769
165 174 0.61293241
165 173 0.33895684
85 90 0.96471684
46 53 0.737881
123 253 0.05987809
232 240 0.198025
293 316 0.99660289
392 457 0.04206601
392 398 0.56535361
392 460 0.126736
392 401 0.14077504
333 349 0.08375236
199 257 0.03504384
199 292 0.06901129
199 230 0.0361
199 239 0.30980356
199 329 0.09778129
37 141 0.10857025
37 60 0.25989604
413 433 0.12924025
413 431 0.01052676
413 436 0.383161
413 439 0.04897369
77 178 0.25310961
77 99 0.67617729
77 143 0.01401856
237 251 0.01062961
397 409 0.01874161
397 401 0.04318084
397 455 0.13446889
397 414 0.06869641
4 21 0.20548089
64 191 0.92044836
64 108 0.04251844
140 158 0.55413136
140 154 0.01034289
140 259 0.01306449
140 149 0.04064256
140 241 0.01098304
140 214 0.03437316
11 62 0.87946884
121 255 0.05822569
452 460 0.15429184
331 438 0.04631104
331 345 0.04133089
331 369 0.01705636
415 437 0.05442889
415 429 0.18524416
415 434 0.29680704
291 318 0.94264681
107 151 0.31820881
125 251 0.08678916
295 314 0.98148649
335 345 0.01432809
335 344 0.08105409
411 437 0.01207801
411 435 0.13432225
411 438 0.36905625
42 55 0.05267025
42 54 0.01203409
42 47 0.02588881
457 466 0.22934521
97 201 0.06175225
97 239 0.02143296
97 108 0.04309776
264 280 0.99860049
370 420 0.03912484
370 453 0.01238769
370 423 0.01366561
370 495 0.24472809
406 441 0.10214416
406 444 0.38056561
443 472 0.95824521
181 189 0.01285956
181 251 0.09351364
269 275 0.99960004
163 176 0.555025
163 191 0.01306449
163 175 0.344569
163 178 0.01306449
61 196 0.01283689
53 68 0.01265625
53 57 0.02096704
53 59 0.05702544
156 199 0.27541504
108 150 0.31516996
108 134 0.04297329
10 15 0.10214416
10 62 0.01157776
99 199 0.05053504
427 483 0.19722481
117 126 0.96334225
117 259 0.036481
401 452 0.09474084
422 428 0.5929
422 488 0.21958596
45 51 0.01164241
45 54 0.72369049
112 131 0.94245264
319 330 0.04322241
155 200 0.27468081
155 257 0.03157729
416 428 0.19571776
416 435 0.13972644
336 343 0.080089
336 344 0.014161
336 346 0.085264
336 347 0.06859161
126 250 0.08844676
8 17 0.12967201
390 402 0.01515361
390 400 0.57805609
390 459 0.02033476
230 242 0.16475481
60 197 0.01408969
434 481 0.98366724
118 258 0.04422609
118 125 0.95511529
260 358 0.358801
177 255 0.10764961
177 231 0.02696164
177 190 0.30096196
257 361 0.41139396
211 248 0.06677056
211 227 0.50537881
211 243 0.22600516
211 232 0.02673225
211 233 0.08892324
211 216 0.03129361
22 41 0.01887876
22 40 0.89813529
366 429 0.02480625
366 499 0.69739201
90 208 0.02010724
19 54 0.01100401
19 53 0.11641744
491 498 0.01498176
348 369 0.24970009
353 437 0.01067089
353 488 0.737881
353 359 0.025921
252 381 0.16662724
252 382 0.01221025
252 257 0.02268036
379 480 0.01954404
379 446 0.02119936
379 409 0.01371241
379 414 0.45212176
379 412 0.01547536
215 223 0.35712576
172 236 0.02835856
83 92 0.99121936
69 186 0.91298025
300 310 0.99920016
347 370 0.17884441
374 418 0.08928144
28 34 0.63696361
243 389 0.31854736
178 189 0.40691641
178 254 0.109561
258 360 0.44930209
258 378 0.05466244
258 380 0.02819041
149 204 0.04343056
149 157 0.06027025
149 240 0.07376656
149 153 0.25341156
206 248 0.23097636
206 254 0.07447441
206 236 0.3481
56 65 0.011664
25 153 0.01607824
25 37 0.89132481
17 58 0.08543929
17 55 0.12222016
239 249 0.01473796
192 235 0.033856
192 247 0.27709696
192 328 0.01030225
192 246 0.024336
192 299 0.04272489
192 245 0.01466521
399 451 0.09259849
399 407 0.01695204
133 225 0.02313441
133 221 0.01002001
133 240 0.04986289
133 140 0.02452356
222 231 0.03094081
201 228 0.02328676
201 236 0.02480625
201 252 0.19616041
201 327 0.11383876
201 227 0.01129969
205 323 0.10144225
205 231 0.01140624
205 237 0.34374769
205 255 0.06953769
197 259 0.040804
197 232 0.03640464
197 241 0.322624
197 332 0.01684804
197 256 0.14508481
197 294 0.07102225
394 412 0.01056784
394 417 0.06155361
394 456 0.04485924
394 399 0.10227204
34 144 0.11999296
234 239 0.01036324
198 231 0.03632836
198 240 0.321489
198 293 0.07070281
198 255 0.14424804
198 258 0.04060225
383 475 0.02515396
383 447 0.02079364
383 410 0.41641209
383 411 0.03515625
5 20 0.19280881
430 486 0.05812921
67 188 0.92891044
365 369 0.37601424
74 181 0.63107136
74 102 0.33108516
361 376 0.10188864
361 368 0.01334025
216 240 0.04313929

#END
```
