## Supplementary material for "Novel conserved RNA structural motifs regulate genome cyclization of yellow fever virus": Figure 11-Supplementary File 1: NC_009029_2_Koko

```
#PP 2.0

NC_009029.2_Kokobera_virus AGAUGUUCACCUGUGUGAACUAACCAGACAGAUCGAAGUUAGGUGAUUACAUAACACAGUGUGAACAAGUUUUUUGAACAGCAAUGACCAAAAAACCAGGAAGGCCCGGUAGAAAUCGGGCCGUCAAUAUGCUAAAGCGCGGUGCGUCCCGCGCGCUUGGUCCAAUGAUCAAGCUUAAGAGGAUGCUUUUUGGCCUGCUGGAUGGGAGGGGGCCGCUCAGGAUGGUCUUGGCCAUUCUGGCGUUCUUCAGAUUUACAGCAUUGAAACCAACGGCAGGACUAUUGAAGAGGUGGGGCAUGAUGGACAAAGUACAUGCCUUGUCUCUUUUGAAAGGAUUUAAGAAAGAUUUGGCUUCCAUGACCGACUUCGUGCACCUUCCCAAAAAGAAGAGUGGGGUUUCCAUAAUUGGGAGGAUGCUGGUUUUUUCAUUCACAGCAGCGGUCAGAGUCACCCUAGAAAACGGCAUGUCUUUGAUGAAAAUUCAAAAGGCUGACGUUGGA

#END

#SECTION BASEPAIRS

429 474 0.046656
280 289 0.04888521
280 333 0.01466521
280 292 0.01014049
280 350 0.02745649
280 332 0.12503296
280 419 0.01682209
351 355 0.01687401
351 417 0.08714304
351 361 0.02430481
351 448 0.79798489
432 472 0.05650129
70 95 0.94128804
213 351 0.02752281
213 242 0.06260004
213 240 0.01046529
119 195 0.06548481
119 227 0.01481089
355 445 0.08726116
355 413 0.07441984
437 466 0.05779216
2 132 0.01454436
2 125 0.01974025
317 350 0.33085504
386 400 0.02105401
190 286 0.018225
190 330 0.02096704
190 285 0.01449616
190 329 0.01653796
220 237 0.98982601
438 464 0.05489649
245 287 0.03294225
424 479 0.08543929
55 63 0.03452164
136 189 0.01435204
136 252 0.01340964
326 341 0.35354916
268 395 0.10975969
268 302 0.05148361
58 187 0.01378276
58 133 0.04
71 94 0.94595076
246 286 0.03301489
246 265 0.01790244
203 269 0.654481
203 251 0.03594816
109 116 0.93238336
302 362 0.05363856
302 356 0.04280761
302 310 0.18472804
302 312 0.14699556
340 349 0.02815684
340 348 0.02643876
321 346 0.35141184
473 483 0.477481
473 482 0.013924
459 497 0.70627216
131 259 0.19873764
131 216 0.01281424
131 194 0.021609
325 342 0.33547264
43 66 0.038025
43 186 0.02595321
43 52 0.01256641
43 132 0.02439844
135 253 0.01771561
135 190 0.02387025
363 439 0.81072016
363 368 0.01132096
363 497 0.16168441
104 121 0.99980001
94 187 0.041616
262 269 0.05527201
356 371 0.05697769
356 412 0.06436369
52 61 0.01390041
52 59 0.67371264
250 282 0.02421136
250 262 0.010609
250 261 0.01898884
381 407 0.70291456
381 392 0.03143529
267 396 0.111556
267 303 0.05089536
454 487 0.01
454 498 0.03429904
454 462 0.01183744
4 67 0.80371225
397 412 0.056169
77 175 0.01085764
37 73 0.03587236
37 133 0.04804864
284 327 0.49196196
284 380 0.01495729
284 328 0.05313025
284 372 0.022201
392 402 0.64979721
199 207 0.18079504
199 257 0.06017209
199 272 0.73359225
333 431 0.02235025
333 356 0.07322436
333 470 0.040401
333 349 0.03849444
333 423 0.04717584
333 453 0.05654884
232 351 0.01203409
293 375 0.09828225
293 362 0.25050025
293 318 0.71791729
123 223 0.01481089
123 184 0.01216609
123 191 0.034969
123 132 0.03017169
46 124 0.02954961
85 126 0.09591409
165 261 0.01510441
161 168 0.95804944
161 266 0.01461681
445 471 0.13571856
224 233 0.990025
110 115 0.86081284
14 56 0.63616576
14 131 0.01149184
14 51 0.08128201
14 28 0.07851204
194 277 0.71520849
194 212 0.18766224
289 379 0.07789681
289 366 0.25887744
289 375 0.01590121
289 380 0.01263376
289 322 0.68161536
420 482 0.06487209
420 426 0.03111696
398 411 0.14691889
441 461 0.04774225
441 475 0.12355225
183 298 0.015625
183 244 0.02019241
183 243 0.121104
166 260 0.01495729
39 131 0.04682896
39 135 0.07879249
344 470 0.33304441
344 454 0.04468996
344 424 0.08904256
344 353 0.01695204
23 44 0.54479161
23 39 0.32867289
259 273 0.04260096
179 188 0.43401744
179 247 0.09042049
179 248 0.044521
179 189 0.07918596
372 489 0.04524129
372 438 0.04008004
372 416 0.31449664
372 393 0.25250625
273 296 0.05053504
273 361 0.10640644
148 182 0.043264
148 277 0.01630729
88 123 0.09728161
88 193 0.078961
446 470 0.13227769
446 454 0.01117249
377 410 0.01679616
377 396 0.01852321
377 411 0.73856836
377 387 0.26801329
79 86 0.819025
468 489 0.81126049
254 264 0.09
254 265 0.02937796
254 263 0.26142769
174 185 0.03034564
174 193 0.04264225
349 357 0.01290496
349 363 0.02316484
349 465 0.02768896
349 419 0.07924225
349 450 0.60824401
467 490 0.87572164
142 149 0.94206436
378 410 0.79085449
378 409 0.01577536
378 386 0.26512201
378 395 0.03721041
450 466 0.10699441
450 491 0.011236
82 131 0.10784656
100 125 0.58339044
100 124 0.04355569
100 189 0.03663396
147 278 0.01552516
147 183 0.04359744
462 494 0.73410624
462 491 0.04044121
118 196 0.04100625
118 228 0.01258884
434 470 0.04791721
60 185 0.01577536
60 65 0.03437316
60 131 0.04359744
428 475 0.07986276
8 63 0.99540529
390 399 0.05134756
126 262 0.08838729
336 346 0.13905441
336 467 0.03478225
336 420 0.04190209
336 478 0.19936225
336 480 0.01256641
336 428 0.02111209
296 359 0.20857489
296 371 0.10850436
296 315 0.72556324
416 436 0.75203584
275 283 0.01225449
275 358 0.10093329
155 271 0.01468944
155 174 0.97337956
86 125 0.10188864
45 50 0.01292769
45 66 0.46635241
45 125 0.03247204
151 274 0.016384
271 299 0.04477456
271 363 0.10163344
439 463 0.05331481
439 476 0.01140624
422 480 0.01004004
401 408 0.17952169
186 289 0.013456
186 333 0.02082249
186 240 0.12702096
186 287 0.03579664
186 334 0.023409
186 295 0.01669264
186 290 0.01968409
427 476 0.08602489
99 190 0.06240004
99 125 0.05193841
10 100 0.09947716
10 61 0.83521321
108 117 0.98903025
276 282 0.01119364
276 356 0.09803161
53 60 0.01134225
156 173 0.97693456
61 184 0.01418481
61 130 0.04048144
163 263 0.01517824
304 354 0.03728761
304 310 0.04626801
269 301 0.05022081
185 291 0.01852321
185 296 0.01684804
185 241 0.12924025
48 63 0.73805281
181 186 0.44462224
181 245 0.11309769
181 187 0.07584516
181 246 0.03083536
443 473 0.14167696
370 432 0.01471369
370 440 0.02090916
264 367 0.01018081
264 399 0.10278436
102 187 0.02563201
309 358 0.01545049
460 496 0.81072016
97 181 0.02735716
97 192 0.10169721
335 347 0.137641
335 429 0.02208196
335 482 0.02608225
335 481 0.01428025
335 421 0.04515625
335 468 0.03940225
335 354 0.07112889
42 132 0.10169721
42 175 0.01252161
42 187 0.02483776
42 133 0.02172676
295 372 0.10778089
295 316 0.72829156
125 182 0.01223236
125 263 0.09314704
125 221 0.01459264
107 118 0.99580441
291 364 0.25462116
291 373 0.01552516
291 320 0.41705764
452 463 0.40335201
452 489 0.01183744
452 498 0.03265249
452 462 0.09217296
452 499 0.17682025
415 437 0.49603849
331 336 0.25755625
331 472 0.029241
331 425 0.05076009
11 31 0.09054081
11 59 0.79834225
11 99 0.094864
140 151 0.97081609
121 193 0.06723649
121 225 0.01503076
216 240 0.84162276
287 324 0.68145025
287 368 0.25563136
287 377 0.012996
74 178 0.01225449
74 91 0.92102409
361 441 0.85433049
361 499 0.32080896
365 396 0.01779556
365 438 0.363609
365 369 0.01798281
365 495 0.10725625
67 191 0.03367225
430 474 0.03186225
430 473 0.01527696
5 66 0.99840064
282 331 0.01580049
282 382 0.01083681
282 330 0.07639696
282 290 0.01010025
198 258 0.06061444
198 208 0.18309841
198 273 0.73874025
310 357 0.01602756
34 45 0.01585081
34 76 0.04008004
34 42 0.03602404
394 400 0.63696361
394 401 0.01002001
197 274 0.74235456
197 259 0.05978025
205 268 0.01301881
205 267 0.69956496
91 190 0.07209225
201 253 0.03136441
323 344 0.33477796
222 235 0.98903025
133 192 0.03196944
133 180 0.05130225
133 257 0.173056
399 410 0.16273156
192 214 0.18679684
192 280 0.47100769
288 323 0.68178049
288 376 0.01545049
288 367 0.25735329
471 486 0.404496
471 485 0.28217344
25 42 0.561001
17 50 0.05022081
17 25 0.06487209
17 48 0.07327849
17 125 0.02873025
475 480 0.04330561
475 484 0.10797796
56 62 0.03415104
206 248 0.29019769
206 267 0.013225
206 247 0.0121
342 472 0.32478601
342 347 0.02380849
342 426 0.091809
149 181 0.04264225
149 276 0.01617984
243 270 0.01075369
243 289 0.01868689
178 190 0.07639696
178 189 0.38118276
258 274 0.04247721
28 39 0.51782416
28 124 0.05013121
28 33 0.19395216
374 391 0.25735329
374 413 0.13830961
469 488 0.77369616
347 467 0.26790976
476 483 0.13039321
300 310 0.35212356
300 314 0.13593969
300 367 0.101124
300 358 0.03087049
69 96 0.93141801
83 130 0.10336225
252 260 0.01387684
252 266 0.06031936
252 265 0.19368801
379 409 0.78287104
379 408 0.01505529
379 394 0.03736489
172 187 0.02927521
215 241 0.85137529
348 420 0.07284601
348 364 0.02007889
353 446 0.7225
144 186 0.04223025
90 191 0.07733961
366 395 0.01692601
366 437 0.24068836
211 245 0.43270084
211 243 0.13461561
211 244 0.09345249
211 353 0.02782224
22 40 0.34363044
22 48 0.03523129
177 190 0.277729
177 191 0.06895876
257 262 0.21261321
464 489 0.03356224
464 492 0.65383396
81 132 0.10909809
204 268 0.70274689
447 453 0.01110916
447 469 0.12809241
447 494 0.0169
162 167 0.94264681
369 433 0.01572516
369 491 0.05125696
369 436 0.010404
369 418 0.06827769
59 186 0.01617984
59 66 0.03553225
59 132 0.04468996
400 409 0.17665209
376 388 0.27029601
376 411 0.076176
376 412 0.68145025
442 474 0.14175225
442 460 0.04108729
167 259 0.01471369
474 482 0.429025
474 481 0.03038049
364 397 0.01490841
364 370 0.01750329
364 496 0.12952801
103 122 0.98962704
209 245 0.25877569
209 244 0.01288225
209 355 0.028224
209 247 0.421201
209 246 0.05798464
146 184 0.04355569
146 279 0.01418481
453 462 0.40005625
453 498 0.11916304
453 463 0.01267876
453 488 0.01113025
453 499 0.05098564
448 457 0.03381921
448 493 0.01483524
391 398 0.04460544
391 403 0.62204769
231 352 0.01199025
395 400 0.01077444
395 399 0.26460736
141 150 0.96059601
80 133 0.095481
80 85 0.75481344
120 226 0.01476225
120 194 0.06692569
6 65 0.94342369
330 426 0.05166529
330 337 0.37393225
214 242 0.72216004
214 350 0.02627641
290 379 0.01225449
290 365 0.25816561
290 378 0.078961
290 321 0.61402896
290 374 0.01580049
145 185 0.04380649
44 131 0.02117025
44 185 0.02149156
44 126 0.03073009
44 67 0.32993536
44 51 0.01301881
44 65 0.03433609
461 492 0.04227136
461 495 0.83868964
16 126 0.02229049
16 54 0.51926436
16 51 0.02937796
16 49 0.076729
16 129 0.01006009
16 26 0.06880129
57 61 0.03294225
465 491 0.58997761
371 439 0.04056196
371 490 0.04959529
371 417 0.30713764
180 247 0.03767481
180 246 0.10582009
180 188 0.07800849
180 187 0.44368921
423 480 0.07414729
375 412 0.13727025
375 389 0.27227524
375 413 0.68425984
219 238 0.98644624
66 192 0.036481
1 133 0.02356225
93 188 0.05541316
38 132 0.05071504
38 72 0.03161284
274 359 0.10361961
274 295 0.05058001
274 284 0.01221025
154 272 0.01495729
470 487 0.57881664
470 486 0.16216729
306 358 0.03545689
242 271 0.01079521
358 369 0.08714304
358 444 0.82410084
96 193 0.09030025
96 182 0.02666689
343 425 0.09048064
343 471 0.33396841
200 256 0.05885476
200 271 0.72812089
89 192 0.07941124
63 128 0.02725801
247 285 0.03308761
247 264 0.03247204
51 60 0.71808676
51 62 0.01425636
13 132 0.01236544
13 52 0.07683984
13 57 0.68757264
13 29 0.08514724
13 97 0.07823209
266 397 0.11209104
9 62 0.91910569
32 44 0.03055504
32 47 0.01315609
435 469 0.04769856
435 468 0.01729225
431 473 0.059049
315 352 0.33315984
279 420 0.01734489
279 333 0.13075456
279 334 0.01547536
279 290 0.04995225
279 351 0.02785561
159 268 0.01567504
159 170 0.97081609
352 447 0.78588225
352 416 0.08573184
253 264 0.25532809
253 265 0.08614225
253 266 0.02353156
173 194 0.02719201
173 186 0.03055504
248 263 0.03701776
248 284 0.033124
357 370 0.08538084
360 367 0.07733961
360 442 0.86806489
72 93 0.94128804
72 180 0.011449
265 398 0.10936249
436 467 0.06031936
87 124 0.10029889
387 399 0.02019241
387 407 0.05410276
316 351 0.33339076
261 270 0.04826809
334 348 0.12096484
334 469 0.04129024
334 483 0.02876416
334 430 0.02235025
334 422 0.04618201
334 355 0.07349521
334 482 0.01196836
334 452 0.05433561
24 38 0.31326409
24 43 0.58859584
210 354 0.027889
210 245 0.08031556
210 243 0.012321
210 244 0.236196
210 246 0.42889401
294 317 0.72658576
294 374 0.09740641
294 361 0.24512401
124 264 0.07980625
124 222 0.01471369
124 183 0.01234321
124 131 0.02362369
328 339 0.38713284
328 428 0.04173849
50 61 0.73479184
50 63 0.01432809
382 406 0.45724644
138 153 0.98267569
189 330 0.01954404
189 284 0.04198401
189 287 0.01893376
189 286 0.01444804
189 331 0.02259009
283 373 0.01723969
283 329 0.06901129
283 330 0.01582564
283 381 0.0144
301 363 0.050625
301 357 0.04056196
301 309 0.34786404
301 313 0.14485636
301 311 0.188356
75 177 0.01245456
75 90 0.91049764
137 154 0.98148649
305 359 0.03976036
305 309 0.07246864
327 340 0.368449
35 44 0.01350244
35 75 0.03884841
184 297 0.01656369
184 242 0.12938409
419 433 0.72182016
419 427 0.03515625
419 483 0.07590025
223 234 0.98922916
322 345 0.35022724
129 261 0.12666481
129 184 0.05373124
299 356 0.20620681
299 368 0.10595025
299 312 0.70930084
193 213 0.18861649
193 279 0.48636676
388 406 0.190969
388 398 0.01857769
339 349 0.02805625
339 475 0.25180324
132 258 0.197136
132 193 0.03229209
132 215 0.01265625
132 181 0.05503716
346 468 0.30946969
346 422 0.08602489
303 361 0.05308416
303 355 0.04313929
164 262 0.01520289
202 252 0.03579664
368 419 0.07628644
368 492 0.06927424
477 482 0.10817521
444 472 0.13741849
225 232 0.98942809
49 62 0.74580496
207 247 0.287296
207 246 0.01290496
195 211 0.186624
195 276 0.74528689
221 236 0.98843364
21 49 0.034596
21 41 0.35784324
191 329 0.01520289
191 281 0.37687321
191 215 0.07102225
472 484 0.38775529
472 485 0.23454649
256 263 0.2601
176 250 0.01841449
176 192 0.05345344
208 246 0.27196225
208 356 0.02825761
208 247 0.02477476
208 245 0.01331716
208 248 0.41847961
263 268 0.05612161
263 368 0.01038361
263 400 0.09290304
362 369 0.01026169
362 498 0.21762225
362 440 0.84015556
285 326 0.59783824
285 327 0.03575881
350 356 0.01750329
350 362 0.02458624
350 418 0.08667136
350 449 0.79477225
350 464 0.01885129
281 418 0.01385329
281 349 0.021609
281 291 0.01022121
367 493 0.07606564
367 420 0.05650129
367 394 0.01565001
449 492 0.01320201
449 456 0.03444736
449 467 0.11703241
47 123 0.01827904
47 64 0.67502656
255 262 0.21986721
7 64 0.9801
175 193 0.02785561
175 251 0.01653796
175 192 0.03972049
212 352 0.02772225
212 241 0.01050625
212 243 0.10949481
212 244 0.37834801
380 393 0.03705625
380 408 0.77475204
171 188 0.02140369
251 261 0.013456
286 325 0.64915249
286 326 0.01779556
217 239 0.02013561
217 240 0.01517824
20 42 0.36929929
3 124 0.01249924
92 189 0.06538249
218 239 0.95667961
345 453 0.04695889
345 469 0.32512804
345 423 0.087616
345 352 0.01896129
130 183 0.05419584
130 260 0.17850625
341 348 0.02903616
341 427 0.09284209
341 347 0.01530169
76 176 0.01229881
76 89 0.89718784
320 347 0.34245904
196 260 0.02941225
196 275 0.74373376
196 210 0.18438436
226 231 0.896809
36 74 0.037636
98 191 0.09455625
272 298 0.03564544
272 362 0.10719076
152 273 0.01625625
359 443 0.88153321
359 368 0.08916196
373 392 0.25775929
373 415 0.30813601
41 133 0.10543009
41 188 0.015625
41 176 0.01628176
12 30 0.08838729
12 98 0.086436
12 58 0.73908409
12 53 0.05221225
29 38 0.50310649
29 123 0.04831204
244 288 0.03129361
244 269 0.01014049
33 46 0.01567504
33 43 0.03326976
33 77 0.03515625
425 478 0.08755681
160 169 0.96393124
160 267 0.01557504
157 172 0.97397161
157 270 0.01507984
277 422 0.01413721
277 355 0.09753129
73 179 0.011881
73 92 0.93219025
402 407 0.165649
68 190 0.019881
249 283 0.03193369
249 262 0.03481956
158 171 0.97160449
158 269 0.01557504
278 291 0.04937284
278 354 0.08042896
278 421 0.01708249
106 119 0.99780121
18 124 0.02205225
18 47 0.06275025
354 446 0.04765489
354 445 0.65302561
354 414 0.07177041
463 490 0.03682561
62 129 0.03888784
62 183 0.01352569
105 120 0.99980001
127 261 0.04443664
40 177 0.01555009
40 134 0.10517049
297 370 0.10764961
297 358 0.21752896
297 314 0.720801
337 477 0.26378496
337 419 0.02292196
337 351 0.02337841
337 345 0.13712209
101 124 0.51868804
101 188 0.03301489
417 435 0.74218225
233 350 0.01194649
292 372 0.01067089
292 319 0.67207204
292 376 0.09193024
393 401 0.64529089
139 152 0.97772544
332 471 0.03549456
332 424 0.04963984
332 454 0.05349969
188 293 0.01147041
188 331 0.020449
188 284 0.01547536
188 285 0.04330561
188 288 0.01923769
188 332 0.02307361
188 287 0.01406596
451 463 0.09541921
451 499 0.04822416
122 192 0.06651241
122 224 0.01490841
329 427 0.05234944
329 338 0.38800441
455 497 0.016384
27 40 0.39363076
27 125 0.05180176
27 34 0.25583364
15 128 0.01038361
15 50 0.08111104
15 55 0.589824
15 130 0.01085764
187 333 0.02331729
187 289 0.01937664
187 286 0.04194304
187 332 0.02082249
187 294 0.01582564
187 285 0.012996
187 288 0.01397124
426 477 0.08737936
389 397 0.01413721
389 406 0.01500625
389 400 0.05180176
338 344 0.11950849
338 350 0.027556
338 476 0.26532801
182 186 0.07241481
182 245 0.03059001
182 244 0.11249316
298 313 0.71605444
298 369 0.10666756
298 357 0.21141604
128 185 0.04268356
128 260 0.01466521
418 428 0.02879809
418 434 0.734449
418 484 0.06682225
134 254 0.01661521
134 191 0.03066001

#END
```
