## Supplementary material for "Novel conserved RNA structural motifs regulate genome cyclization of yellow fever virus": Figure 11-Supplementary File 1: NC_012532_1_Zika

```
#PP 2.0

NC_012532.1_Zika_virus_strain_MR_766 AGUUGUUGAUCUGUGUGAGUCAGACUGCGACAGUUCGAGUCUGAAGCGAGAGCUAACAACAGUAUCAACAGGUUUAAUUUGGAUUUGGAAACGAGAGUUUCUGGUCAUGAAAAACCCCAAAGAAGAAAUCCGGAGGAUCCGGAUUGUCAAUAUGCUAAAACGCGGAGUAGCCCGUGUAAACCCCUUGGGAGGUUUGAAGAGGUUGCCAGCCGGACUUCUGCUGGGUCAUGGACCCAUCAGAAUGGUUUUGGCGAUACUAGCCUUUUUGAGAUUUACAGCAAUCAAGCCAUCACUGGGCCUUAUCAACAGAUGGGGUUCCGUGGGGAAAAAAGAGGCUAUGGAAAUAAUAAAGAAGUUCAAGAAAGAUCUUGCUGCCAUGUUGAGAAUAAUCAAUGCUAGGAAAGAGAGGAAGAGACGUGGCGCAGACACCAGCAUCGGAAUCAUUGGCCUCCUGCUGACUACAGCCAUGGCAGCAGAGAUCACUAGACGCGGGAGUGCAU

#END

#SECTION BASEPAIRS

454 465 0.87534736
454 474 0.05536609
170 279 0.01347921
170 203 0.17123044
267 329 0.61168041
267 284 0.03157729
381 414 0.57684025
381 392 0.48177481
381 463 0.01478656
356 364 0.03161284
356 371 0.02253001
356 374 0.07717284
356 482 0.01382976
356 487 0.158404
356 489 0.17007376
52 155 0.03717184
52 63 0.10291264
262 334 0.77176225
104 115 0.08014561
94 102 0.033124
43 57 0.02362369
43 60 0.24980004
340 466 0.01653796
340 430 0.05285401
340 442 0.04656964
340 358 0.035344
340 376 0.04844401
31 43 0.01018081
31 146 0.14969161
321 338 0.03814209
459 470 0.04774225
131 141 0.99560484
58 204 0.01444804
71 85 0.01708249
71 182 0.02331729
71 116 0.88623396
302 311 0.98724096
203 260 0.29019769
203 254 0.52027369
268 276 0.01058841
268 283 0.04498641
26 38 0.85100625
26 61 0.03713329
318 341 0.03888784
190 274 0.03139984
190 263 0.02802276
190 290 0.02088025
114 193 0.28665316
438 451 0.10705984
489 498 0.64673764
489 496 0.38081241
220 238 0.99440784
317 342 0.03591025
30 35 0.59305401
30 147 0.15460624
437 452 0.10857025
484 491 0.01252161
70 80 0.01024144
70 86 0.01713481
119 153 0.01092025
119 186 0.05631129
355 483 0.01485961
355 416 0.01140624
355 375 0.07756225
355 368 0.15634116
355 490 0.18966025
355 372 0.069169
355 488 0.23415921
213 247 0.16834609
213 248 0.12383361
280 378 0.0121
429 438 0.29463184
351 373 0.03667225
351 369 0.060025
432 455 0.13053769
147 254 0.01132096
147 154 0.03087049
147 278 0.03115225
100 123 0.015376
100 110 0.01240996
100 200 0.02253001
82 106 0.76457536
82 117 0.04661281
82 105 0.08139609
378 467 0.80748196
378 395 0.06801664
378 417 0.62837329
142 283 0.03404025
349 378 0.01811716
79 109 0.157609
79 110 0.345744
79 120 0.04571044
377 418 0.63664441
377 394 0.01315609
377 468 0.84492864
403 456 0.01038361
403 453 0.43917129
88 101 0.99181681
148 154 0.01129969
148 253 0.01100401
273 385 0.01240996
273 343 0.01022121
273 341 0.01315609
273 280 0.47045881
153 280 0.12475024
153 254 0.02241009
153 253 0.064516
259 397 0.02064969
259 337 0.74805201
179 194 0.52099524
179 273 0.02247001
372 422 0.45670564
372 473 0.94575625
372 399 0.05276209
372 400 0.01625625
372 404 0.02715904
23 41 0.96904336
39 47 0.06225025
39 60 0.01430416
420 448 0.01065024
420 429 0.01142761
420 435 0.34963569
420 433 0.03869089
183 323 0.04056196
183 295 0.01951609
183 187 0.071824
183 189 0.54140164
183 296 0.03076516
398 453 0.01046529
398 460 0.01940449
289 294 0.02474329
224 234 0.99900025
194 259 0.02842596
194 270 0.03655744
194 269 0.08497225
194 285 0.07436529
14 68 0.06492304
14 152 0.02999824
14 58 0.25341156
14 70 0.01540081
14 154 0.04351396
14 59 0.41692849
161 176 0.82846404
161 245 0.15069924
85 104 0.26071236
85 103 0.27185796
46 155 0.050625
46 53 0.79816356
165 172 0.81703521
165 210 0.14265729
293 432 0.063504
293 320 0.91508356
199 264 0.30283009
199 257 0.09024016
333 435 0.02515396
333 450 0.32216976
123 147 0.09517225
413 441 0.02359296
413 444 0.42146064
37 140 0.01205604
37 66 0.283024
4 70 0.85618009
397 403 0.03308761
397 463 0.01336336
397 461 0.01159929
64 153 0.11029041
64 151 0.01375929
452 476 0.05924356
415 441 0.28259856
331 453 0.01505529
291 322 0.92179201
11 62 0.84695209
11 71 0.06538249
121 185 0.24591681
295 319 0.09150625
295 430 0.06325225
295 318 0.83649316
411 445 0.01162084
335 448 0.33558849
335 471 0.01096209
335 433 0.03236401
42 58 0.019881
42 61 0.25786084
107 195 0.01640961
125 148 0.49646116
460 469 0.04566769
457 462 0.80910025
457 471 0.04977361
102 121 0.01444804
102 198 0.02184484
264 332 0.75463969
181 325 0.04112784
181 189 0.07252249
181 192 0.57183844
181 297 0.01937664
370 475 0.66080641
370 406 0.01142761
370 424 0.28761769
370 476 0.22676644
370 402 0.02022084
370 404 0.01630729
370 401 0.01547536
406 451 0.53275401
185 198 0.016129
185 269 0.02022084
48 66 0.04431025
48 153 0.01098304
61 156 0.10969344
269 282 0.04380649
304 309 0.97594641
163 212 0.13927824
163 174 0.83137924
276 382 0.01535121
53 62 0.10797796
53 154 0.03636649
156 250 0.15832441
156 277 0.13557124
156 285 0.01408969
10 72 0.04613904
10 64 0.76230361
99 111 0.01038361
99 201 0.01485961
99 124 0.01290496
186 320 0.02356225
186 292 0.01860496
186 197 0.01585081
186 268 0.01784896
117 188 0.06533136
117 189 0.24960016
151 256 0.02941225
151 254 0.01798281
271 387 0.01127844
271 345 0.01014049
271 282 0.58262689
488 497 0.41319184
488 495 0.03755844
439 450 0.097969
422 433 0.39652209
319 340 0.03865156
112 195 0.23396569
275 339 0.014161
155 251 0.15952036
155 278 0.153664
155 286 0.01525225
45 156 0.04609609
45 54 0.75116889
86 103 0.45064369
416 437 0.04946176
487 496 0.03896676
126 147 0.44943616
296 429 0.06210064
296 317 0.83923921
296 318 0.09054081
336 470 0.01100401
336 432 0.03207681
336 447 0.32936121
60 202 0.01456849
8 66 0.98426241
390 405 0.40564161
390 410 0.01503076
390 407 0.05503716
118 187 0.06599761
118 154 0.01162084
118 188 0.24522304
434 453 0.108241
177 196 0.23941449
177 275 0.02387025
257 399 0.02119936
257 341 0.02798929
260 396 0.02007889
260 336 0.78039556
90 99 0.97259044
144 281 0.033856
19 53 0.03179089
19 155 0.02047761
211 250 0.25090081
211 244 0.56731024
22 42 0.98763844
366 480 0.97357689
491 496 0.30614089
348 379 0.02085136
348 355 0.01542564
353 357 0.01592644
353 367 0.06411024
353 370 0.10909809
379 416 0.62047129
379 394 0.22610025
379 466 0.70526404
172 201 0.16744464
215 245 0.28751044
300 313 0.99022401
69 81 0.01038361
69 146 0.02304324
69 87 0.01669264
83 105 0.76650025
347 380 0.021025
347 356 0.015625
374 397 0.02093809
374 421 0.64272289
374 471 0.93392896
374 396 0.05583769
28 37 0.77880625
28 46 0.01016064
206 251 0.61230625
178 274 0.02356225
178 195 0.45738169
258 340 0.01890625
258 398 0.02105401
258 338 0.574564
342 357 0.01920996
342 356 0.02866249
342 441 0.20367169
25 39 0.89208025
25 62 0.03849444
17 151 0.02137444
17 47 0.06906384
17 148 0.05484964
17 57 0.0576
17 66 0.06538249
56 63 0.05139289
222 236 0.97871449
323 336 0.03744225
288 296 0.02461761
288 295 0.03200521
288 324 0.86378436
288 323 0.01373584
192 261 0.03154176
192 287 0.07997584
192 272 0.04072324
399 452 0.01094116
399 459 0.01976836
133 139 0.984064
91 98 0.96452041
91 105 0.024336
201 257 0.05456896
201 262 0.30536676
197 282 0.05221225
197 266 0.24631369
227 231 0.98069409
205 258 0.18541636
205 252 0.61168041
34 52 0.07360369
34 143 0.01617984
34 68 0.181476
430 457 0.13527684
430 437 0.29192409
198 258 0.06697744
198 265 0.29430625
383 390 0.48288601
5 69 0.99640324
282 333 0.013456
365 481 0.996004
67 195 0.04351396
67 186 0.01723969
361 483 0.47914084
361 368 0.39212644
74 113 0.84364225
74 179 0.02208196
74 82 0.01658944
287 325 0.86155524
287 324 0.01411344
287 296 0.03055504
287 297 0.02524921
216 244 0.20349121
216 242 0.69655716
219 239 0.99700225
375 395 0.05527201
375 420 0.648025
375 470 0.90459121
375 400 0.07166329
113 194 0.27678121
66 199 0.02039184
66 196 0.06533136
66 187 0.01750329
66 122 0.03381921
371 423 0.48191364
371 474 0.94187025
180 193 0.56325025
180 272 0.01920996
423 432 0.39087504
16 58 0.05257849
16 68 0.01094116
16 56 0.41422096
16 67 0.05410276
16 152 0.03500641
16 48 0.02699449
16 150 0.02039184
16 149 0.04060225
396 404 0.03444736
396 464 0.01979649
57 205 0.013924
57 62 0.05442889
461 468 0.03594816
145 280 0.03359889
483 492 0.01500625
120 185 0.03980025
120 186 0.15233409
80 109 0.33779344
80 107 0.12271009
80 119 0.04765489
290 323 0.72505225
214 246 0.23049601
214 247 0.06589489
6 68 0.938961
395 465 0.02022084
453 475 0.05736025
391 404 0.40475044
391 406 0.05480281
391 409 0.01555009
209 246 0.49914225
209 252 0.25070049
209 248 0.06497401
103 116 0.07997584
146 155 0.03940225
146 255 0.01106704
146 279 0.03341584
168 205 0.17181025
167 206 0.171396
150 255 0.01684804
270 283 0.58140625
376 399 0.07139584
376 419 0.644809
376 469 0.87628321
376 395 0.01595169
59 203 0.014641
81 106 0.11142244
81 118 0.04761124
81 108 0.17081689
162 175 0.83265625
369 476 0.25331089
369 477 0.62758084
369 403 0.03334276
369 405 0.01739761
369 407 0.01522756
369 475 0.01320201
369 424 0.05067001
369 425 0.09941409
204 253 0.57229225
204 259 0.23765625
322 337 0.03779136
129 143 0.99022401
223 235 0.99880036
339 467 0.01394761
339 359 0.02869636
339 443 0.046225
339 377 0.04380649
339 431 0.03374569
193 271 0.04104676
193 286 0.07912969
193 260 0.03101121
193 270 0.03017169
132 140 0.99221521
299 314 0.99700225
184 270 0.02027776
184 199 0.01615441
184 188 0.53085796
184 322 0.03814209
184 295 0.03066001
35 142 0.01390041
35 51 0.07160976
35 67 0.17239104
419 436 0.36180225
419 430 0.01159929
419 449 0.01083681
75 178 0.01926544
75 81 0.01530169
75 112 0.70123876
301 312 0.98684356
50 66 0.03279721
414 442 0.30813601
490 495 0.32296489
490 497 0.48678529
283 332 0.01371241
189 291 0.02099601
189 264 0.02208196
189 317 0.01157776
189 290 0.02537649
382 391 0.50083929
382 462 0.01432809
294 431 0.06385729
334 449 0.33732864
210 245 0.56685841
210 251 0.251001
24 63 0.03418801
24 40 0.92891044
261 335 0.77633721
261 395 0.0196
265 331 0.72914521
87 102 0.84566416
357 366 0.2025
357 486 0.08637721
357 487 0.35976004
357 363 0.02762244
360 484 0.48511225
360 369 0.38675961
72 84 0.01713481
72 181 0.02356225
72 115 0.88849476
409 448 0.51251281
431 456 0.13315201
279 286 0.02114116
279 335 0.03164841
279 379 0.01510441
159 247 0.15421329
352 358 0.02108304
352 368 0.06625476
352 372 0.03932289
13 69 0.07246864
13 155 0.04717584
13 60 0.72795024
13 153 0.02630884
32 145 0.06395841
32 54 0.06953769
266 285 0.02010724
266 330 0.69538921
9 65 0.88209664
9 73 0.04124961
404 455 0.01022121
404 452 0.45684081
78 121 0.03655744
78 110 0.15124321
78 111 0.285156
51 65 0.03143529
51 156 0.034969
200 258 0.03944196
200 263 0.304704
63 154 0.117649
63 152 0.01313316
63 68 0.04141225
89 100 0.98346889
358 486 0.42484324
358 371 0.32296489
358 365 0.21427641
343 356 0.01500625
96 100 0.02483776
274 340 0.01425636
274 384 0.01121481
154 252 0.16032016
154 279 0.15468489
154 287 0.01336336
38 65 0.27583504
196 267 0.22005481
196 283 0.06441444
36 141 0.01343281
36 50 0.06964321
226 232 0.99740169
130 142 0.996004
341 465 0.01570009
341 358 0.02005056
341 441 0.01844164
341 375 0.04769856
341 357 0.03330625
341 442 0.23677956
341 429 0.05171076
76 80 0.01050625
320 339 0.03837681
345 382 0.01306449
218 240 0.99720196
20 52 0.01600225
20 44 0.85766121
20 154 0.01034289
92 104 0.03214849
92 97 0.95511529
3 71 0.03736489
217 241 0.97121025
286 298 0.02359296
54 61 0.09759376
380 415 0.60793209
380 393 0.38962564
380 464 0.01522756
433 454 0.12773476
171 202 0.169744
171 278 0.01340964
47 154 0.04955076
47 52 0.78110244
7 67 0.96668224
175 277 0.02064969
212 249 0.18344089
212 243 0.52925625
212 248 0.07689529
350 370 0.04092529
367 479 0.94420089
367 405 0.03617604
367 426 0.08667136
367 477 0.022801
367 407 0.01572516
362 367 0.32512804
169 204 0.17106496
263 333 0.76492516
256 339 0.01142761
176 276 0.02396304
208 249 0.48678529
208 247 0.07645225
21 43 0.99780121
191 288 0.08025889
191 273 0.037636
191 262 0.031684
49 65 0.043264
207 250 0.61168041
225 233 0.99900025
195 284 0.07187761
195 269 0.03254416
195 268 0.10419984
368 404 0.039601
368 408 0.01522756
368 476 0.02752281
368 406 0.01779556
368 425 0.10233601
368 478 0.91126116
95 101 0.033124
346 357 0.01127844
346 381 0.01954404
202 261 0.30481441
202 255 0.47320641
303 310 0.98366724
164 211 0.143641
164 173 0.82609921
418 437 0.34234201
418 431 0.01087849
134 138 0.73925604
298 315 0.99760144
182 296 0.01974025
182 297 0.02876416
182 191 0.56836521
182 188 0.07322436
182 324 0.04112784
338 445 0.286225
338 444 0.02396304
338 378 0.02985984
338 468 0.01247689
128 144 0.97239321
426 441 0.06290064
65 200 0.017689
65 152 0.09006001
65 197 0.05812921
65 150 0.01352569
65 123 0.02903616
116 191 0.27217089
116 189 0.04609609
187 267 0.01196836
187 319 0.02712609
187 291 0.019044
455 464 0.86397025
455 473 0.053361
412 442 0.02390116
412 444 0.010609
412 445 0.43507216
27 60 0.03553225
27 47 0.01050625
15 47 0.010201
15 153 0.03857296
15 151 0.02979076
15 57 0.47238129
15 69 0.01920996
332 436 0.02842596
332 451 0.30118144
188 291 0.02604996
188 265 0.01401856
188 195 0.01413721
188 290 0.01811716
188 318 0.02524921
292 321 0.92505924
122 184 0.25180324
122 148 0.101761
101 109 0.01261129
101 122 0.01567504
101 199 0.02365444
84 104 0.57592921
417 436 0.047961
127 145 0.872356
105 197 0.02042041
105 114 0.07772944
337 469 0.01127844
337 431 0.017689
337 446 0.320356
40 59 0.01340964
40 46 0.058081
297 317 0.04468996
297 316 0.93045316
408 449 0.52258441
62 69 0.04626801
62 153 0.01036324
62 155 0.11999296
456 472 0.051529
456 463 0.84033889
354 484 0.01449616
354 373 0.06579225
354 369 0.14607684
18 156 0.02019241
18 147 0.04528384
18 65 0.05414929
18 54 0.03066001
158 248 0.15578809
158 273 0.01243225
143 282 0.03407716
278 336 0.03186225
278 380 0.01522756
278 287 0.01893376
106 196 0.02211169
106 199 0.01129969
68 147 0.02253001
68 194 0.01771561
68 185 0.01623076
160 246 0.15249025
160 177 0.71961289
157 249 0.15705369
157 274 0.01185921
277 381 0.01532644
277 337 0.02630884
73 83 0.01695204
73 180 0.023104
73 114 0.87497316
12 70 0.07409284
12 61 0.78446449
33 69 0.18619225
33 53 0.07584516
33 144 0.01776889
425 442 0.06431296
29 148 0.15864289
29 36 0.75655204
407 450 0.52925625
373 399 0.01517824
373 422 0.06985449
373 472 0.935089
373 403 0.02696164
373 398 0.05139289
115 192 0.28697449
272 281 0.579121
272 342 0.01119364
272 344 0.01034289
272 386 0.01225449
152 255 0.03411409
359 370 0.36096064
421 432 0.03900625
421 447 0.01042441
41 62 0.26460736

#END
```
