## Supplementary material for "Novel conserved RNA structural motifs regulate genome cyclization of yellow fever virus": Figure 11-Supplementary File 1: NC_012533_1_Kedo

```
#PP 2.0

NC_012533.1_Kedougou_virus_strain_DakAar_D1470 ACUUUUUUGAUCGGUGUGAAUCGAUACAAACAGAUUUUGUAGAGAAGUUAUUCUAACACUCGUGUCAACAGUUUUCGUGUUGAGAAAGAAAACAGAUUCUUCGGAAAUGAAAACCCAAAAAAGGGCCGCAUCGCGGCCUAUCAAUAUGCUGAAGCGCUUUGGAUCUAGCGCUGGCCUUUUCGGCCUAAAGAAGAUCCUUAUGAAGUUGCUGGGAGGGUUUGGACCAGUUAGGCUGGUUCUAGCCUUCCUUGCCUUCUUCAAAUUCACAUCGCUGCGCCCUUCCCCUGGACUCCUCAAGAGAUGGAGCUCGGUAGGGAAGAAAGAGGCCAGCAGAACCCUCAAAGGGUUCAAAAAGGACAUUGGACAGAUGCUGAACACCAUCAACAAGAGGAAGAGGAGCCCAGUUAAUUGGUUCUGGACCCUCAGCAUGUUUGGCGUGCUAACGGCAGUUAAAAUAGGAGACUACCAGGGAGCGAAAAUCAUGAUAGCCGAGAAGUCUG

#END

#SECTION BASEPAIRS

260 361 0.01238769
257 393 0.18181696
257 390 0.07761796
177 194 0.013456
464 469 0.01311025
464 487 0.01731856
464 495 0.03448449
353 361 0.01929321
379 470 0.081225
379 458 0.05456896
379 390 0.05574321
379 469 0.22619536
379 445 0.02430481
379 434 0.06948496
215 245 0.99780121
252 399 0.16305444
22 62 0.09616201
22 33 0.03261636
22 44 0.33281361
22 151 0.01258884
211 249 0.88623396
366 499 0.01515361
366 372 0.10233601
366 429 0.03083536
90 97 0.43362225
19 141 0.04613904
19 65 0.10896601
19 52 0.17994564
19 36 0.03392964
469 481 0.02214144
469 490 0.02930944
69 151 0.04648336
69 148 0.03024121
69 79 0.23020804
83 101 0.10969344
83 141 0.07376656
83 100 0.03381921
476 480 0.03857296
258 392 0.17935225
258 389 0.07695076
258 363 0.01134225
178 193 0.01838736
149 154 0.01923769
149 156 0.011025
149 276 0.01140624
374 423 0.02439844
374 432 0.022201
374 381 0.05331481
28 38 0.50523664
471 480 0.01507984
471 481 0.20566225
288 307 0.12759184
288 309 0.05555449
288 308 0.70123876
399 413 0.89851441
192 198 0.01311025
133 157 0.01056784
222 239 0.01110916
222 238 0.98664489
56 65 0.04100625
56 63 0.02430481
475 481 0.05331481
17 68 0.03139984
17 24 0.01026169
17 143 0.03928324
17 67 0.07300804
17 146 0.19123129
17 56 0.20711601
25 64 0.15800625
25 41 0.48790225
25 140 0.02436721
227 233 0.99900025
205 256 0.77915929
205 253 0.05885476
201 260 0.64144081
383 432 0.03301489
383 429 0.02414916
383 483 0.05184729
198 262 0.020449
282 288 0.02036329
282 319 0.01288225
282 316 0.97456384
5 120 0.54199044
5 70 0.01098304
430 481 0.21734244
430 436 0.781456
228 232 0.874225
394 424 0.01982464
34 147 0.034969
34 60 0.15256836
34 141 0.01399489
34 65 0.02944656
74 111 0.63393444
74 90 0.054289
361 434 0.03258025
361 491 0.18567481
361 500 0.03164841
361 468 0.04004001
361 367 0.07193124
361 377 0.08726116
361 386 0.03598609
361 484 0.059049
287 309 0.90859024
287 312 0.01510441
287 308 0.02634129
216 244 0.99960004
67 81 0.23668225
67 150 0.03810304
365 449 0.02715904
365 496 0.09351364
365 500 0.02893401
365 373 0.10342656
365 430 0.04652649
125 137 0.99700225
295 300 0.788544
42 61 0.13897984
42 53 0.16152361
335 347 0.99102025
140 145 0.01758276
11 24 0.41964484
11 64 0.24870169
11 152 0.22714756
331 473 0.01272384
452 483 0.15429184
291 305 0.99301225
291 299 0.01119364
102 190 0.39262756
102 202 0.012544
102 109 0.01934881
264 374 0.55472704
264 363 0.01190281
264 389 0.03017169
457 464 0.19545241
97 194 0.06548481
460 499 0.08862529
48 194 0.01077444
48 56 0.18818244
370 436 0.02350089
370 427 0.05731236
370 447 0.09541921
370 474 0.04656964
370 379 0.13402921
458 463 0.19368801
458 467 0.09492561
181 190 0.02502724
443 450 0.24068836
53 190 0.08259876
53 193 0.012544
156 207 0.06754801
156 169 0.57259489
156 275 0.11792356
156 206 0.07884864
156 270 0.02214144
276 327 0.98843364
108 117 0.04012009
269 368 0.57032704
269 334 0.03041536
269 301 0.01142761
163 195 0.44957025
61 88 0.15405625
61 190 0.01317904
61 156 0.02477476
186 200 0.01201216
401 418 0.05803281
401 412 0.21233664
401 411 0.54774801
10 65 0.30404196
10 25 0.38601369
10 141 0.01830609
99 193 0.40487769
99 205 0.01094116
427 484 0.25431849
427 439 0.82119844
45 52 0.45265984
86 100 0.13853284
86 97 0.04239481
86 101 0.20584369
155 271 0.02452356
155 170 0.57623281
155 208 0.13704804
155 276 0.11854249
422 469 0.01256641
439 447 0.02175625
439 474 0.04774225
271 331 0.992016
151 265 0.10634121
336 471 0.01776889
336 346 0.99341089
126 136 0.99720196
434 451 0.01635841
434 447 0.01697809
8 28 0.18645124
8 143 0.02547216
8 67 0.33108516
8 117 0.34433424
390 421 0.01179396
390 422 0.93296281
428 483 0.24275329
428 438 0.80766169
60 191 0.01117249
60 87 0.01394761
60 89 0.14085009
100 204 0.01229881
100 192 0.40144896
82 142 0.08549776
82 102 0.14676561
82 101 0.01155625
462 497 0.05550736
147 268 0.08277129
174 184 0.98346889
254 396 0.18481401
254 393 0.078961
450 485 0.20711601
450 462 0.56836521
378 391 0.047961
378 446 0.02455489
378 459 0.05531904
378 435 0.06895876
378 471 0.08357881
378 470 0.23261329
142 151 0.470596
467 484 0.07606564
446 489 0.46689889
446 466 0.61168041
88 99 0.56806369
403 410 0.50112241
403 416 0.06255001
79 93 0.02328676
79 145 0.08856576
468 483 0.07038409
377 429 0.01863225
23 66 0.17131321
23 61 0.09174841
23 142 0.03833764
39 66 0.01308736
39 57 0.39050001
39 59 0.01301881
39 142 0.04343056
166 192 0.41306329
153 273 0.02274064
153 263 0.01787569
153 210 0.13024881
153 172 0.53042089
273 297 0.01034289
273 329 0.99042304
148 155 0.01946025
148 277 0.01159929
148 157 0.01106704
148 267 0.08749764
179 192 0.02271049
372 472 0.03736489
372 434 0.02271049
372 425 0.04990756
372 383 0.04064256
372 445 0.09078169
259 391 0.17455684
259 362 0.01265625
259 388 0.07612081
194 269 0.01295044
194 264 0.01065024
14 21 0.34421689
14 27 0.01221025
14 59 0.28462225
14 149 0.28100601
224 236 1
445 467 0.62853184
445 490 0.50936769
441 472 0.04393216
441 470 0.09659664
441 445 0.01703025
441 469 0.01882384
441 452 0.11641744
398 414 0.91183401
420 471 0.01336336
289 308 0.05846724
165 193 0.44836416
85 101 0.28100601
85 98 0.053361
46 51 0.40220964
161 197 0.44102881
284 311 0.01442401
284 314 0.95023504
284 315 0.01951609
37 118 0.01018081
37 144 0.04309776
123 139 0.89946256
293 303 0.98327056
333 349 0.98545329
199 261 0.02588881
64 155 0.04439449
64 69 0.01565001
64 195 0.01721344
77 108 0.605284
77 147 0.08850625
397 421 0.021609
397 415 0.9216
4 121 0.64979721
267 303 0.01129969
267 370 0.57775201
381 485 0.06990736
381 389 0.077284
381 494 0.03076516
385 430 0.04372281
363 498 0.15413476
363 432 0.04613904
363 489 0.16192576
363 466 0.04124961
363 481 0.04456321
363 451 0.02455489
104 115 0.26574025
104 114 0.08690704
104 196 0.01147041
94 198 0.19386409
52 191 0.08111104
52 194 0.01073296
356 382 0.02611456
356 498 0.65431921
356 489 0.105625
356 371 0.04064256
356 378 0.04443664
356 497 0.013456
459 466 0.091809
473 489 0.03222025
31 39 0.05461569
31 62 0.01127844
31 64 0.110224
31 151 0.09778129
135 158 0.01324801
135 150 0.03225616
43 52 0.15563025
43 54 0.458329
43 60 0.13601344
268 302 0.01142761
268 369 0.57441241
109 116 0.04901796
203 255 0.05890329
203 258 0.78340201
71 93 0.05503716
71 149 0.04456321
71 114 0.641601
58 65 0.02663424
58 63 0.03179089
26 63 0.15085456
26 40 0.53670276
136 157 0.02002225
136 149 0.03294225
438 448 0.01752976
438 443 0.01653796
438 473 0.13126129
438 475 0.01399489
190 197 0.12054784
190 196 0.01390041
2 123 0.85766121
30 65 0.09461776
30 40 0.05125696
30 63 0.01044484
30 36 0.37307664
437 444 0.017161
437 474 0.14737921
386 429 0.03968064
432 453 0.01430416
432 479 0.141376
432 477 0.01229881
351 360 0.01297321
280 318 0.93837969
280 313 0.01056784
280 322 0.05294601
429 437 0.79423744
429 482 0.23030401
355 499 0.55815841
355 440 0.028224
355 379 0.04477456
355 490 0.11485321
355 372 0.02812329
355 360 0.01159929
355 498 0.02119936
213 247 0.99940009
70 78 0.21958596
70 150 0.04613904
70 147 0.02424249
128 134 0.98247744
389 423 0.93296281
338 469 0.01682209
338 344 0.98386561
134 151 0.02961841
134 156 0.01050625
187 199 0.01199025
426 440 0.83265625
65 152 0.03243601
65 154 0.03916441
65 83 0.22829284
65 194 0.01943236
451 461 0.52287361
451 484 0.19105641
188 199 0.10329796
139 153 0.02047761
139 146 0.021025
292 304 0.98883136
292 298 0.01119364
384 431 0.04264225
15 26 0.01153476
15 58 0.26873856
15 70 0.042849
15 20 0.316969
15 148 0.25786084
27 39 0.52722121
27 62 0.14470416
455 480 0.017689
337 345 0.99062209
337 470 0.01737124
40 55 0.10556001
40 58 0.01121481
40 56 0.323761
127 135 0.990025
84 100 0.01937664
84 99 0.05499025
84 102 0.42497361
101 191 0.39740416
101 110 0.01679616
101 203 0.01261129
463 488 0.01700416
463 496 0.04447881
463 470 0.01485961
62 155 0.02782224
62 157 0.04583881
62 69 0.17322244
456 479 0.01385329
456 465 0.16933225
278 325 0.97653924
278 288 0.01555009
278 315 0.01034289
143 150 0.40908816
158 204 0.146689
158 167 0.56010256
354 361 0.011881
354 499 0.02792241
354 441 0.02421136
354 360 0.020736
18 145 0.11102224
18 142 0.05593225
18 66 0.11594025
18 53 0.18826921
18 37 0.02569609
73 91 0.05470921
73 112 0.63952009
277 326 0.98287396
157 168 0.56881764
157 205 0.14791716
157 274 0.11669056
160 202 0.14025025
68 80 0.23338561
402 417 0.060516
402 411 0.37797904
440 470 0.01965604
440 473 0.04626801
440 446 0.02137444
440 471 0.10291264
41 54 0.16305444
421 470 0.01297321
373 433 0.02235025
373 424 0.033124
373 382 0.06012304
373 444 0.08520561
359 486 0.06964321
359 369 0.07458361
152 264 0.097344
272 298 0.01075369
272 330 0.99420841
425 441 0.67289209
33 66 0.03024121
33 59 0.01249924
33 61 0.15944049
33 142 0.01485961
33 149 0.09211225
33 37 0.02244004
29 37 0.47513449
12 151 0.30305025
12 23 0.40411449
12 62 0.23415921
226 234 0.99940009
98 194 0.33466225
218 242 0.99141849
76 88 0.05317636
76 148 0.06105841
76 109 0.61984129
217 243 0.99980001
286 313 0.02117025
286 310 0.91145209
54 189 0.07535025
54 192 0.01149184
3 122 0.77510416
20 35 0.03515625
20 51 0.16818201
175 183 0.978121
212 248 0.99900025
7 68 0.22667121
7 118 0.39337984
7 144 0.01758276
7 29 0.18207289
255 392 0.078961
255 395 0.18447025
47 195 0.01004004
47 57 0.19149376
433 452 0.01585081
433 476 0.01236544
433 448 0.01510441
433 478 0.15665764
251 400 0.163216
380 433 0.06446521
380 486 0.06471936
285 310 0.01705636
285 314 0.02070721
285 311 0.89624089
367 481 0.01304164
367 371 0.09715689
367 498 0.01030225
367 382 0.13756681
449 486 0.18020025
449 463 0.58920976
281 321 0.01311025
281 317 0.97239321
281 289 0.01838736
350 361 0.01311025
208 252 0.877969
176 182 0.97121025
256 391 0.07845601
256 394 0.18386944
362 499 0.16
362 483 0.02666689
362 385 0.03736489
362 433 0.03964081
362 376 0.09579025
362 467 0.042849
362 490 0.17833729
263 375 0.379456
263 387 0.010404
263 390 0.02739025
195 268 0.01151329
49 55 0.18020025
225 235 1
444 449 0.23892544
444 491 0.53129521
472 480 0.19377604
191 199 0.01168561
191 195 0.01100401
21 34 0.03404025
21 152 0.01121481
21 50 0.03728761
21 45 0.28965924
221 240 0.01085764
221 239 0.96786244
202 256 0.05846724
202 259 0.78357904
164 194 0.44970436
95 197 0.22221796
95 196 0.13264164
368 429 0.02399401
368 438 0.01630729
368 480 0.01238769
368 381 0.13675204
35 64 0.027889
35 146 0.02927521
35 140 0.01129969
339 468 0.0144
339 343 0.79352464
388 424 0.933156
193 270 0.01306449
193 265 0.01092025
193 197 0.01272384
129 133 0.96059601
223 237 0.99380961
137 148 0.03261636
137 156 0.02005056
75 89 0.053824
75 110 0.62758084
124 138 0.98942809
294 301 0.77334436
24 60 0.077284
24 141 0.03500641
24 65 0.16475481
334 348 0.98763844
283 316 0.01800964
283 287 0.02007889
283 315 0.968256
189 198 0.11895601
382 493 0.03143529
382 388 0.08099716
382 484 0.06775609
382 430 0.02611456
138 154 0.02059225
50 54 0.13890529
87 100 0.41835024
436 449 0.01643524
436 473 0.01238769
436 475 0.15342889
436 445 0.01729225
265 388 0.03048516
265 362 0.01320201
265 373 0.57289761
261 360 0.01094116
72 92 0.05484964
72 113 0.63984001
72 148 0.02468041
360 492 0.19175641
360 485 0.06625476
360 387 0.027225
360 368 0.07409284
360 435 0.03108169
360 469 0.02155024
357 497 0.49885969
357 381 0.02509056
357 438 0.03150625
435 474 0.01281424
435 450 0.01661521
32 60 0.01172889
32 38 0.050176
32 150 0.09566649
32 63 0.10099684
9 142 0.02627641
9 27 0.17397241
9 116 0.30459361
9 66 0.33849124
266 361 0.01098304
266 372 0.56055169
13 150 0.29560969
13 22 0.37478884
13 61 0.21631801
13 60 0.07139584
173 185 0.98148649
253 397 0.18645124
253 394 0.07856809
159 203 0.1444
431 435 0.67354849
431 454 0.01036324
279 319 0.92794689
279 287 0.01570009
279 323 0.06937956
279 314 0.01147041
89 98 0.55830784
63 154 0.02637376
63 68 0.16760836
63 70 0.01297321
63 156 0.04515625
51 192 0.061009
404 409 0.25160256
404 415 0.06160324
78 107 0.58629649
78 146 0.08892324
78 94 0.01336336
154 209 0.13793796
154 272 0.02468041
154 171 0.57972996
154 277 0.11737476
274 328 0.98624761
38 143 0.045796
38 58 0.33663204
38 117 0.01006009
38 67 0.01265625
96 195 0.13097161
358 496 0.39790864
358 437 0.03196944
358 370 0.07436529
470 481 0.02007889
470 480 0.01865956
470 489 0.02666689
423 468 0.01067089
180 191 0.02474329
371 426 0.05654884
371 473 0.04498641
371 446 0.09400356
371 435 0.02325625
66 151 0.04064256
66 193 0.01979649
66 82 0.24019801
219 241 0.72318016
375 438 0.02566404
375 431 0.02193361
461 498 0.07360369
396 422 0.02202256
396 416 0.90174016
465 486 0.01607824
57 62 0.02550409
57 64 0.046656
16 25 0.01094116
16 147 0.21743569
16 69 0.06436369
16 57 0.25220484
290 306 0.99500625
290 300 0.01106704
330 474 0.01317904
6 30 0.12425625
6 119 0.45765225
214 246 0.99840064
80 144 0.08755681
80 105 0.09972964
80 104 0.10989225
80 92 0.02274064
80 106 0.04782969
141 152 0.41757444
44 59 0.131769
44 53 0.46689889
44 51 0.07573504
391 420 0.01267876
391 421 0.91718929
448 464 0.57638464
395 423 0.02137444
146 269 0.06822544
209 251 0.88228449
103 116 0.26894596
103 115 0.087616
103 108 0.014884
103 197 0.01153476
364 497 0.11675889
364 431 0.04700224
364 450 0.02712609
364 480 0.04
270 300 0.01127844
270 333 0.03591025
270 367 0.56475225
150 266 0.10118761
442 451 0.22250089
474 488 0.03073009
474 484 0.01022121
447 488 0.42784681
162 196 0.44796249
369 428 0.05387041
369 475 0.03374569
369 380 0.13549761
369 437 0.018496
369 448 0.08094025
204 257 0.78251716
204 254 0.06012304
81 105 0.06140484
81 103 0.139129
81 104 0.09897316
81 91 0.02184484
81 143 0.08649481
400 412 0.72284004
376 430 0.02146225
376 437 0.03912484
59 64 0.03189796
59 88 0.01493284

#END
```
