## Supplementary material for "Novel conserved RNA structural motifs regulate genome cyclization of yellow fever virus": Figure 11-Supplementary File 1: NC_015843_2_Temb

```
#PP 2.0

NC_015843.2_Tembusu_virus_flavivirus AGAAGUUCGCCUGUGUGAACUUAUUCCAAACAGCUUUUGGAGUAGUGCGUGUGAACGUAAACACAGUUUGAACGUUUUUUGGAUAGAGACAACUAUGUCUAACAAAAAACCAGGAAGACCCGGCUCAGGCCGGGUUGUCAAUAUGCUAAAGCGCGGAACGUCCCGCGGAAAUCCGCUAGCGCGGAUAAAGAGGACGAUUGAUGGGGUCCUGAGAGGAGCAGGACCCAUAAGGUUUGUGCUGGCUCUACUGACUUUCUUCAAGUUUACAGCCCUGAGGCCAACCAUUGGAAUGCUGAAGAGAUGGAAGCUGGUUGGAGUUAAUGAGGCGACCAAACAUCUGAAAAGCUUCAAGCGUGACAUUGGACAGAUGCUCGACGGACUGAAUAAGCGGAAGGCGAAACGUCGGGGGGGGAGUUGCUCUUGGAUCAUUAUGUUACUCCCGAUAGUUGCUGGGCUGAAGCUUGGAAACUAUAAUGGUAGAGUUUUGGCCACUUUAAAUA

#END

#SECTION BASEPAIRS

139 250 0.312481
139 200 0.05579044
139 193 0.01798281
332 475 0.14402025
332 339 0.01868689
451 491 0.01343281
451 464 0.66227044
451 459 0.02137444
292 346 0.02172676
292 353 0.90725625
233 334 0.02411809
233 281 0.0225
233 251 0.02114116
233 277 0.02196324
233 329 0.03621409
329 478 0.18507204
329 447 0.04800481
122 240 0.02134521
122 131 0.97772544
455 460 0.63489024
455 488 0.770884
412 434 0.02452356
412 422 0.01320201
412 418 0.02982529
412 420 0.19580625
412 439 0.57562569
27 70 0.01022121
27 167 0.01192464
27 39 0.94206436
15 62 0.76422564
15 64 0.05285401
127 235 0.02229049
337 368 0.05697769
40 146 0.13549761
297 347 0.86638864
84 101 0.03916441
84 97 0.03845521
417 427 0.06105841
417 434 0.48191364
298 346 0.86007076
338 367 0.05659641
389 454 0.06175225
389 395 0.29953729
389 397 0.04831204
182 236 0.15421329
128 234 0.02199289
418 433 0.50936769
324 348 0.03400336
134 198 0.01473796
134 270 0.07155625
116 253 0.01557504
116 254 0.02676496
116 257 0.04879681
116 246 0.02027776
426 433 0.03861225
65 144 0.03323329
65 199 0.09678321
160 195 0.23145721
157 161 0.02262016
157 234 0.01136356
157 233 0.11771761
277 282 0.21399876
277 293 0.01129969
277 371 0.07387524
73 196 0.01028196
73 137 0.01803649
402 444 0.33732864
402 426 0.09480241
68 193 0.01825201
68 196 0.06528025
68 141 0.03794704
68 115 0.01731856
68 113 0.06610041
373 480 0.07711729
373 405 0.48052624
272 409 0.01104601
272 288 0.13133376
272 287 0.08708401
272 298 0.01094116
272 377 0.22581504
272 367 0.01404225
115 255 0.03150625
115 254 0.01855044
115 258 0.04941729
115 138 0.446224
152 167 0.66601921
152 238 0.19289664
152 165 0.01806336
41 147 0.04613904
440 477 0.016129
12 65 0.91317136
12 112 0.05080516
111 250 0.09928801
111 231 0.03924361
111 241 0.01136356
244 268 0.20748025
244 275 0.01962801
244 276 0.01117249
244 324 0.01227664
244 316 0.20043529
244 251 0.03150625
33 152 0.11675889
33 43 0.02256004
33 146 0.01385329
425 434 0.04906225
29 37 0.84676804
407 421 0.09884736
407 420 0.01468944
407 439 0.39200121
463 480 0.38613796
408 420 0.10278436
408 438 0.38093584
408 422 0.01418481
408 419 0.01478656
408 421 0.06190144
62 203 0.07371225
62 66 0.08976016
456 487 0.70997476
158 233 0.01385329
278 288 0.02289169
278 409 0.01214404
278 363 0.01096209
278 292 0.010816
278 424 0.03154176
278 370 0.10086976
481 493 0.01327104
143 246 0.18156121
249 261 0.04008004
249 310 0.16032016
249 314 0.01452025
249 397 0.01527696
249 268 0.02913849
249 260 0.04247721
354 450 0.01625625
18 68 0.04032064
286 359 0.89737729
217 240 0.041209
54 76 0.01814409
54 68 0.12938409
20 66 0.03697929
20 45 0.36517849
47 146 0.19053225
47 67 0.04968441
47 75 0.01557504
47 152 0.021904
47 58 0.55264356
7 71 0.874225
255 304 0.15437041
255 299 0.06507601
255 392 0.04351396
255 395 0.173889
212 246 0.04060225
175 182 0.85544001
175 243 0.13778944
313 320 0.02067844
313 332 0.03549456
313 340 0.01134225
313 328 0.75255625
380 388 0.01359556
380 406 0.01726596
380 394 0.01317904
380 391 0.03200521
171 186 0.78535044
251 263 0.21613201
251 312 0.049729
251 258 0.06517809
251 318 0.01183744
196 234 0.08958049
196 235 0.39513796
36 114 0.01014049
36 150 0.07573504
36 40 0.01798281
36 149 0.07573504
226 231 0.01946025
345 461 0.04218916
218 239 0.04260096
130 232 0.02181529
130 277 0.04826809
76 108 0.95374756
207 251 0.03031081
207 223 0.95355225
49 56 0.55115776
49 73 0.03323329
49 144 0.166464
49 64 0.20657025
444 457 0.01679616
444 471 0.632025
225 232 0.01929321
225 231 0.02383936
195 206 0.01324801
195 232 0.01129969
195 236 0.48469444
21 65 0.02576025
21 45 0.39212644
21 44 0.17749369
240 268 0.01454436
240 325 0.02920681
240 280 0.01258884
240 320 0.06901129
240 276 0.03651921
472 477 0.05484964
191 240 0.39137536
191 210 0.012769
346 460 0.041209
202 336 0.02604996
202 227 0.23872996
202 229 0.04272489
303 339 0.03136441
303 335 0.75116889
303 331 0.01957201
164 192 0.01653796
477 489 0.05461569
368 484 0.08139609
350 355 0.01304164
350 456 0.01898884
350 361 0.03319684
367 450 0.04468996
367 485 0.10023556
449 461 0.02241009
478 488 0.04389025
478 496 0.01697809
281 285 0.01522756
281 360 0.01030225
256 298 0.06640929
256 394 0.43322724
256 307 0.05354596
256 391 0.04334724
256 303 0.14907321
176 242 0.14318656
176 181 0.84768849
208 250 0.03017169
208 222 0.956484
362 490 0.02247001
263 290 0.01565001
263 292 0.03888784
263 298 0.06589489
263 299 0.118336
263 388 0.51796809
263 307 0.01024144
294 351 0.44729344
294 344 0.02128681
294 350 0.43930384
24 42 0.96550276
210 220 0.95570176
124 238 0.022801
124 129 0.96079204
50 72 0.03218436
50 63 0.20439441
50 65 0.03786916
50 55 0.52940176
50 143 0.16192576
414 418 0.18249984
414 420 0.01350244
414 437 0.559504
414 432 0.03740356
328 448 0.04892944
283 287 0.01238769
283 362 0.91221601
382 396 0.01364224
382 389 0.03150625
382 404 0.01713481
138 201 0.05503716
138 194 0.01819801
138 251 0.31114084
138 266 0.06471936
436 478 0.01192464
436 483 0.01347921
265 386 0.50438404
265 297 0.11148921
265 296 0.07187761
265 288 0.01327104
87 100 0.90801841
87 94 0.02748964
87 98 0.02328676
261 294 0.02175625
316 337 0.01132096
387 456 0.05740816
184 234 0.14175225
35 150 0.10137856
35 41 0.02277081
35 151 0.03193369
419 425 0.05817744
129 233 0.02196324
129 278 0.04456321
322 350 0.02627641
223 234 0.02152089
223 233 0.02050624
388 455 0.06305121
388 396 0.30173049
339 366 0.05612161
193 208 0.01338649
132 272 0.07209225
299 339 0.76807696
301 337 0.77281681
75 109 0.94536729
137 252 0.306916
137 267 0.06985449
137 195 0.01836025
137 202 0.05171076
327 345 0.03363556
327 449 0.04999696
305 348 0.01274641
305 337 0.03118756
200 338 0.02637376
200 259 0.01951609
200 228 0.01459264
63 202 0.071824
89 98 0.92852496
404 411 0.03294225
404 442 0.41409225
404 480 0.02036329
404 424 0.10536516
404 423 0.01288225
78 106 0.95335696
51 62 0.20223009
51 64 0.05740816
51 142 0.15327225
247 313 0.09030025
247 312 0.08508889
247 302 0.01525225
247 265 0.07761796
247 263 0.06615184
274 365 0.01387684
274 373 0.52881984
274 286 0.13719616
154 165 0.77158656
154 236 0.18818244
38 65 0.02114116
38 112 0.01311025
38 148 0.12215025
306 347 0.01327104
306 339 0.03200521
470 476 0.26071236
470 479 0.06385729
358 446 0.01572516
343 463 0.03045025
242 278 0.03286969
242 270 0.21958596
242 308 0.01674436
242 318 0.19518724
409 421 0.02313441
409 419 0.10067929
409 420 0.07661824
409 418 0.01493284
409 437 0.37222201
357 447 0.01643524
13 64 0.88153321
13 111 0.04575321
13 73 0.02181529
32 147 0.01279161
435 479 0.01218816
311 322 0.02067844
311 330 0.76335169
266 385 0.41938576
9 67 0.01934881
9 69 0.57577744
253 301 0.05139289
253 310 0.04879681
253 306 0.16176484
253 316 0.01100401
253 261 0.21585316
253 394 0.04108729
248 315 0.01327104
248 269 0.02893401
248 311 0.16345849
248 262 0.07027801
173 184 0.86527204
315 330 0.03526884
315 338 0.01151329
279 408 0.01234321
279 362 0.011025
279 287 0.02732409
279 423 0.03556996
352 455 0.03400336
159 232 0.01557504
159 196 0.20511841
461 482 0.52751169
16 70 0.01196836
16 61 0.674041
16 63 0.04959529
396 417 0.02247001
396 433 0.02825761
396 487 0.04669921
396 449 0.27762361
396 488 0.014641
396 402 0.02005056
396 405 0.06170256
57 64 0.05387041
57 73 0.032761
236 331 0.02166784
236 279 0.03326976
236 248 0.02076481
236 327 0.027556
141 263 0.04104676
141 198 0.05461569
80 104 0.935089
80 101 0.03076516
120 133 0.97950609
120 242 0.02024929
290 355 0.91642329
330 477 0.19219456
330 446 0.04678569
6 72 0.90554256
214 244 0.04190209
145 243 0.33582025
145 195 0.01607824
145 278 0.133225
145 152 0.05550736
145 259 0.02368521
410 418 0.09903609
410 420 0.03066001
410 441 0.57244356
410 422 0.1521
410 419 0.07761796
44 147 0.02930944
44 142 0.08145316
44 144 0.03818116
371 407 0.47224384
371 446 0.01092025
371 482 0.08667136
180 238 0.15594601
423 430 0.02365444
423 427 0.11792356
219 238 0.04264225
375 478 0.04507129
375 403 0.47306884
113 248 0.09740641
113 257 0.03024121
113 256 0.01918225
113 139 0.033856
66 73 0.03829849
66 198 0.09320809
66 195 0.02010724
167 174 0.05755201
167 273 0.01010025
442 475 0.01194649
150 253 0.02181529
150 273 0.10923025
150 240 0.13801225
270 277 0.07458361
270 411 0.01100401
270 292 0.22221796
270 378 0.32867289
81 103 0.923521
81 100 0.03526884
447 468 0.65480464
447 454 0.02617924
162 193 0.22165264
204 254 0.02053489
204 226 0.77334436
204 225 0.12208036
400 447 0.14753281
400 415 0.03200521
400 483 0.041616
376 402 0.46826649
376 477 0.04999696
59 69 0.08111104
479 495 0.01658944
231 283 0.031329
231 253 0.02082249
231 279 0.02208196
231 331 0.04601025
453 462 0.66667225
453 490 0.86508601
448 467 0.32114889
448 453 0.02247001
395 489 0.01855044
395 434 0.02334784
395 450 0.27646564
395 418 0.02196324
395 403 0.01755625
235 332 0.02411809
235 275 0.02047761
235 280 0.02347024
235 328 0.01833316
168 272 0.01008016
168 173 0.0576
209 221 0.956484
364 478 0.01083681
146 193 0.03381921
146 277 0.13897984
146 242 0.33396841
146 192 0.01119364
146 151 0.05721664
347 364 0.03316041
347 459 0.04020025
469 480 0.05968249
469 477 0.27657081
300 338 0.77757124
476 490 0.05938969
83 98 0.03940225
69 140 0.03948169
69 192 0.01085764
69 112 0.09012004
69 196 0.01387684
69 114 0.01737124
206 252 0.03020644
206 224 0.89415936
243 317 0.20025625
243 307 0.01666681
243 325 0.01216609
243 269 0.22005481
243 277 0.02316484
178 240 0.15249025
258 392 0.44582329
258 304 0.01779556
258 305 0.04981824
258 296 0.06640929
258 301 0.12845056
149 254 0.02125764
374 404 0.47803396
28 69 0.01002001
28 38 0.90136036
177 241 0.14584761
257 390 0.04169764
257 305 0.01267876
257 297 0.06640929
257 393 0.44235801
257 306 0.05184729
260 294 0.04190209
260 302 0.03164841
348 458 0.03928324
348 363 0.03352561
348 357 0.01666681
353 454 0.03323329
252 317 0.01177225
252 262 0.21864976
252 395 0.04100625
252 307 0.16297369
252 311 0.05044516
215 243 0.04173849
172 185 0.85729081
90 97 0.92294449
144 260 0.02356225
144 196 0.01272384
19 67 0.03884841
19 46 0.31528225
211 219 0.95296644
22 44 0.79780624
366 451 0.04588164
366 486 0.10949481
383 403 0.016641
198 230 0.018496
198 231 0.03087049
198 261 0.01375929
198 232 0.26471025
5 73 0.98446084
282 288 0.01249924
282 363 0.90725625
394 490 0.01190281
394 451 0.093025
310 331 0.76772644
310 335 0.03441025
34 42 0.02374681
34 151 0.12652249
34 145 0.01338649
234 276 0.02134521
234 281 0.01201216
234 250 0.01723969
234 280 0.01315609
234 333 0.02421136
234 328 0.02099601
361 491 0.01890625
74 110 0.94322944
74 195 0.01022121
287 358 0.92563641
365 476 0.01225449
365 477 0.01104601
365 452 0.04669921
365 487 0.116964
67 114 0.01819801
67 197 0.08508889
67 194 0.01968409
67 116 0.01306449
67 72 0.03243601
222 234 0.016641
222 235 0.02518569
323 349 0.03400336
471 478 0.06076225
471 475 0.17372224
239 326 0.04036081
239 277 0.03744225
239 269 0.01454436
399 416 0.02223081
399 447 0.01871424
399 448 0.10797796
399 429 0.01602756
399 484 0.04380649
133 271 0.07203856
133 199 0.01028196
192 239 0.46771921
192 209 0.013456
25 41 0.97713225
25 169 0.01038361
17 62 0.04631104
17 48 0.01651225
17 69 0.03984016
56 66 0.128881
56 74 0.02509056
56 137 0.02598544
475 491 0.04946176
197 234 0.30349081
197 233 0.183184
205 225 0.83429956
205 224 0.06240004
205 253 0.02660161
91 96 0.69105969
201 228 0.22306729
201 258 0.01863225
201 337 0.026244
185 233 0.13860729
48 74 0.01926544
48 145 0.18766224
48 151 0.02143296
48 66 0.05424241
48 57 0.56145049
181 237 0.15492096
443 472 0.58415449
458 485 0.62489025
370 483 0.08450649
370 447 0.012321
406 421 0.01406596
406 422 0.09865881
406 440 0.39904489
108 234 0.03283344
276 283 0.21603904
276 294 0.011236
276 372 0.03455881
276 371 0.48385936
53 62 0.05564881
53 77 0.01216609
53 69 0.12033961
53 139 0.01132096
156 234 0.14969161
156 162 0.02611456
156 163 0.75116889
61 67 0.09253764
269 278 0.07268416
269 293 0.22259524
269 380 0.55696369
304 330 0.02053489
304 349 0.01196836
304 338 0.03254416
163 192 0.21242881
295 349 0.877969
411 440 0.58140625
411 419 0.03013696
411 421 0.188356
411 418 0.07761796
335 370 0.05726449
42 146 0.04818025
42 62 0.03924361
42 144 0.07873636
42 64 0.02226064
107 235 0.02588881
452 463 0.65011969
452 490 0.01159929
331 340 0.021316
331 476 0.18464209
415 431 0.03511876
415 436 0.53611684
291 354 0.91087936
11 113 0.05583769
11 66 0.91661476
140 264 0.03575881
140 249 0.29691601
140 199 0.05541316
121 241 0.02114116
121 132 0.97713225
309 325 0.0121
309 324 0.01008016
309 332 0.72352036
309 336 0.03378244
309 344 0.01261129
264 297 0.07160976
264 306 0.01006009
264 387 0.51151104
264 289 0.01565001
264 298 0.12006225
460 483 0.55621764
457 486 0.66113161
97 103 0.01079521
126 236 0.02241009
296 348 0.87366409
336 369 0.05731236
416 428 0.05750404
118 255 0.01830609
118 244 0.02007889
118 135 0.94400656
482 492 0.01181569
60 68 0.09193024
428 432 0.01216609
8 70 0.78552769
390 396 0.04822416
314 319 0.01723969
314 331 0.03560769
314 339 0.01147041
314 327 0.73770921
230 254 0.01860496
401 482 0.03948169
401 414 0.03523129
401 446 0.16024009
117 245 0.02155024
117 256 0.04734976
117 136 0.79227801
186 232 0.132496
405 422 0.01324801
405 441 0.40627876
427 433 0.01827904
427 487 0.01067089
10 114 0.06071296
10 66 0.01048576
319 325 0.037636
319 323 0.028224
112 257 0.01567504
112 249 0.09884736
112 258 0.01954404
275 372 0.51796809
275 285 0.13778944
155 164 0.76300225
155 163 0.02229049
155 235 0.17156164
45 64 0.010609
45 154 0.02208196
45 146 0.02886601
45 62 0.02509056
86 99 0.02768896
151 252 0.02152089
151 239 0.19404025
151 272 0.10647169
151 166 0.01811716
271 410 0.01096209
271 276 0.07414729
271 288 0.087025
271 377 0.32467204
271 378 0.227529
439 480 0.01404225
422 428 0.11874916
422 431 0.02262016
403 425 0.10471696
403 412 0.03143529
403 443 0.4096
403 481 0.02064969
88 99 0.93392896
88 93 0.03186225
446 469 0.677329
446 455 0.02696164
446 499 0.01071225
79 102 0.01752976
79 105 0.94458961
468 478 0.21455424
377 401 0.46158436
344 462 0.04
23 43 0.97792321
39 111 0.01313316
39 64 0.02319529
39 147 0.13868176
273 297 0.01096209
273 366 0.01406596
273 374 0.40233649
273 287 0.13053769
148 240 0.08202496
148 255 0.01739761
153 166 0.77475204
153 164 0.017956
153 237 0.18931201
259 303 0.02696164
259 304 0.04519876
259 391 0.44249104
259 300 0.13410244
259 295 0.06589489
179 239 0.15673681
372 406 0.47416996
372 481 0.08219689
82 99 0.03996001
462 481 0.495616
147 276 0.13380964
147 192 0.03122289
147 241 0.30758116
147 191 0.01054729
254 260 0.18464209
254 305 0.157609
254 393 0.04280761
254 300 0.06066369
174 183 0.86044176
142 262 0.038809
142 247 0.18181696
142 197 0.05267025
349 457 0.03833764
349 356 0.01734489
349 362 0.03352561
450 465 0.67486225
450 460 0.02205225
413 438 0.56791296
413 419 0.19307236
413 421 0.01364224
284 361 0.88190881
37 149 0.10208025
37 148 0.04981824
37 113 0.01196836
293 352 0.90117049
293 345 0.02175625
232 330 0.04588164
232 282 0.03143529
232 252 0.02117025
232 278 0.02211169
232 335 0.02393209
199 231 0.26553409
199 260 0.01855044
199 230 0.03493161
199 229 0.02143296
229 255 0.01327104
123 130 0.97002801
123 239 0.02301289
480 486 0.01201216
480 494 0.01503076
64 145 0.03258025
64 200 0.09771876
237 326 0.026896
237 328 0.01962801
237 247 0.02064969
77 107 0.954529
397 448 0.23088025
397 401 0.01763584
397 404 0.06315169
397 486 0.04813636
397 432 0.02325625
397 416 0.01766241
445 470 0.66765241
445 456 0.02595321
224 232 0.02405601
194 237 0.48372025
194 207 0.01331716
194 233 0.01079521
110 232 0.03956121
14 65 0.03865156
14 63 0.81866304
14 72 0.02019241
420 424 0.058081
441 476 0.01572516
183 235 0.14984641
398 430 0.01661521
398 403 0.05221225
398 415 0.01375929
398 485 0.04618201
398 448 0.01366561
398 447 0.18507204
238 270 0.01442401
238 327 0.04072324
238 246 0.01841449
238 278 0.03751969
85 96 0.03229209
85 100 0.03294225
46 59 0.39589264
46 61 0.01760929
46 145 0.02540836
46 153 0.02163841
161 194 0.23011209
340 365 0.05546025
459 484 0.58706244
131 276 0.04782969
131 231 0.02157961
307 327 0.02226064
307 346 0.01340964
307 338 0.03222025
325 347 0.03392964
325 451 0.04280761
43 145 0.04652649
43 143 0.09314704
43 61 0.03644281
43 148 0.025281
43 63 0.01918225
135 197 0.01530169
135 269 0.07102225
268 381 0.56190016
268 291 0.01119364
268 294 0.22165264
268 286 0.03721041
246 266 0.088209
246 314 0.18966025
246 303 0.015625
58 63 0.04687225
58 72 0.02550409
58 70 0.04950625
71 138 0.02666689
109 233 0.038416
302 340 0.01454436
302 332 0.01473796
302 336 0.75951225
203 226 0.18173169
203 255 0.01258884
203 228 0.04351396
203 335 0.02563201
250 313 0.03556996
250 396 0.02334784
250 267 0.026244
250 264 0.17422276
250 259 0.07441984
250 319 0.01175056
250 309 0.10536516
267 295 0.21977344
267 287 0.03775249
267 382 0.55785961
381 390 0.03196944
381 397 0.01530169
381 393 0.01290496
381 405 0.01718721
381 387 0.01461681
454 489 0.82937449
454 461 0.65496649
262 293 0.04359744
262 389 0.52215076
262 291 0.01552516
262 308 0.01030225
363 489 0.01990921
356 448 0.01653796
52 70 0.01771561
52 141 0.13778944
52 61 0.19775809
52 63 0.05650129
308 345 0.01331716
308 326 0.01734489
30 36 0.66471409
437 482 0.01557504
437 477 0.01138489
317 327 0.043264
280 422 0.02968729
280 361 0.01083681
280 286 0.02621161
351 456 0.01734489
351 360 0.03254416
70 111 0.09406489
70 139 0.03912484
70 195 0.01896129
312 341 0.01132096
312 329 0.75846681
312 333 0.01428025
312 321 0.02125764
119 134 0.97891236
355 449 0.01590121
213 245 0.04190209
136 268 0.07043716
136 196 0.01575025
55 138 0.02380849
55 67 0.13060996
55 75 0.02368521
26 168 0.012544
26 40 0.97732996
326 346 0.033856
326 450 0.05058001
114 255 0.01898884
114 138 0.02835856
114 139 0.52490025
114 256 0.03229209
114 259 0.04963984
438 481 0.01495729
220 237 0.04064256
241 267 0.01452025
241 309 0.01461681
241 319 0.16329681
241 327 0.01170724
241 279 0.03279721
241 271 0.21752896
245 250 0.03613801
245 274 0.02187441
245 323 0.01207801
245 304 0.01572516
245 315 0.19909444
424 435 0.04717584
318 326 0.0441
318 324 0.03319684

#END
```
