## Supplementary material for "Novel conserved RNA structural motifs regulate genome cyclization of yellow fever virus": Figure 11-Supplementary File 1: NC_017086_1_Chao

```
#PP 2.0

NC_017086.1_Chaoyang_virus GAAAAGUAUAUUCUACGUGUGCAUUCUGUAACAUAGUUGGUUGGAGAAGUAUUUUGGAUAUAACACGUUUGAAUAGGUUUAUUGUGAAUCGAAAUACCGAUGGCGAAUAAACCCAAGAAGCCCGGAAGACGGGCUAUCGAUAUAGUGAGACGUGCGUUGCCUCGCGUCUCGGGACCGAAAAAGGUCUUAAAGAAGGCAACACAAACAGUCAUGGAAAGCUUGGCUGGCAUACGGGCAACCGUUGCCUACCUGCUCUACAUGACAUUCCUCGGCAACAAGGUCAGCAAGGCCACGAGAGCUAAGUUUCGCAGUGCGAAAAAGAGUGAUCUGAUAAAGAUCCUCAGUAGCUUCAAGAGAACGGUUACAAACCUUCUGGCUAGUGUGCAAAAGAGGAAGAGAAAGGCGAAGAGAUCGGUCACGACGCCCAGCAUGGCUUUGAUUCUAUUGACAAUGAGUUGUAUGGCUUAUGGAGCCACCAGGUUCACCAGAAAUGGGUUUGU

#END

#SECTION BASEPAIRS

289 369 0.82519056
289 299 0.01085764
289 377 0.02745649
420 437 0.07193124
420 436 0.014161
420 498 0.18757561
398 498 0.01327104
398 440 0.02259009
398 497 0.02027776
398 442 0.06702921
441 448 0.24423364
441 454 0.417316
445 460 0.10004569
445 451 0.07579009
445 491 0.01016064
14 56 0.28751044
161 195 0.73977201
161 271 0.07540516
46 53 0.27952369
85 201 0.03283344
85 103 0.58644964
85 105 0.03713329
165 196 0.08139609
293 303 0.04190209
293 308 0.08503056
293 311 0.01331716
232 241 0.99940009
123 131 0.996004
480 485 0.01713481
229 243 0.912025
413 420 0.76160529
37 63 0.145924
284 373 0.87553449
397 498 0.02283121
397 441 0.03111696
397 443 0.06340324
77 112 0.99480676
64 154 0.79619929
147 270 0.10771524
147 170 0.17673616
462 474 0.15673681
100 137 0.04092529
82 204 0.01705636
82 106 0.17816841
82 107 0.781456
349 358 0.15280281
349 360 0.61905424
349 375 0.02238016
450 457 0.05253264
450 468 0.0169
174 185 0.99141849
377 384 0.01651225
79 110 0.98465929
403 496 0.02134521
403 485 0.04393216
403 424 0.80192025
403 416 0.09290304
403 500 0.044521
403 434 0.03059001
88 101 0.92833225
88 141 0.01285956
446 458 0.04532641
446 450 0.05175625
372 489 0.01127844
273 384 0.83393424
273 313 0.01159929
273 298 0.07817616
273 280 0.02399401
273 289 0.01014049
148 269 0.10725625
148 169 0.17598025
153 205 0.01965604
153 203 0.28601104
153 164 0.16329681
153 201 0.01207801
166 197 0.03861225
39 61 0.09759376
344 365 0.87291649
23 55 0.01726596
136 143 0.05958481
326 338 0.99022401
26 46 0.98763844
424 495 0.21678336
424 433 0.12313081
424 463 0.02226064
114 195 0.01151329
438 466 0.01364224
438 483 0.01498176
438 468 0.05193841
438 457 0.404496
438 449 0.03500641
438 459 0.01747684
437 458 0.18705625
437 469 0.15864289
437 484 0.01532644
437 460 0.04056196
437 450 0.03326976
30 42 0.85507009
70 115 0.01615441
70 148 0.65044225
70 203 0.10640644
484 496 0.040804
213 258 0.99740169
119 135 0.94809169
355 374 0.07772944
429 462 0.02531281
429 480 0.02405601
429 438 0.01449616
429 463 0.05822569
429 433 0.11370384
429 469 0.43864129
429 458 0.05745609
280 377 0.89908324
280 290 0.38738176
351 356 0.70341769
432 486 0.087616
432 474 0.26265625
432 465 0.27762361
432 457 0.174724
432 443 0.01240996
432 466 0.19044496
432 477 0.01865956
432 459 0.01868689
454 482 0.01301881
454 465 0.15038884
170 192 0.03956121
267 393 0.98982601
356 373 0.08910225
308 314 0.91891396
52 58 0.12362256
363 367 0.07360369
94 143 0.01852321
104 152 0.01653796
104 196 0.01014049
104 154 0.01238769
325 339 0.99500625
307 315 0.92121604
135 144 0.06091024
135 195 0.01926544
31 41 0.81920601
321 342 0.96216481
473 480 0.73393489
131 151 0.01507984
71 202 0.10387729
71 114 0.01948816
268 303 0.05400976
268 296 0.09253764
268 392 0.98386561
268 356 0.03222025
25 47 0.982081
17 61 0.01982464
17 55 0.06528025
17 66 0.15563025
475 496 0.01560001
323 340 0.95550625
222 250 0.99460729
133 146 0.04910656
133 197 0.02010724
399 497 0.01214404
399 441 0.06426225
399 496 0.014161
399 498 0.022201
471 482 0.80138304
288 370 0.85174441
288 378 0.02277081
91 138 0.01640961
91 98 0.93412225
227 245 0.99980001
234 239 0.99860049
228 244 0.99980001
430 437 0.01373584
430 457 0.04443664
430 468 0.42797764
430 459 0.12981609
430 461 0.032041
282 288 0.38489616
282 375 0.891136
365 499 0.05489649
67 151 0.83192641
67 206 0.10870209
287 371 0.85766121
361 369 0.11029041
74 142 0.03374569
74 144 0.17698849
74 145 0.04743684
464 472 0.15046641
19 59 0.02027776
19 52 0.78039556
19 64 0.1369
90 99 0.96059601
90 139 0.01669264
366 498 0.03956121
211 260 0.99880036
22 56 0.01841449
22 49 0.84548025
172 187 0.96275344
348 361 0.84953089
348 376 0.023104
476 495 0.02325625
476 494 0.08398404
300 346 0.18003049
300 322 0.1225
300 432 0.01140624
69 204 0.10778089
69 116 0.01038361
69 149 0.78092569
83 105 0.34386496
83 106 0.59474944
83 203 0.02849344
469 486 0.010816
347 362 0.85655025
347 377 0.02331729
149 268 0.10439361
149 168 0.17489124
427 461 0.04656964
427 435 0.09897316
427 482 0.013689
427 498 0.01755625
427 468 0.042849
427 492 0.14791716
427 465 0.056169
405 422 0.78198649
405 498 0.01965604
405 483 0.01572516
405 437 0.01658944
405 413 0.12033961
405 446 0.01567504
99 138 0.04255969
10 59 0.7396
10 61 0.01635841
10 74 0.15038884
401 496 0.01121481
401 436 0.03150625
401 498 0.024964
117 138 0.57093136
186 195 0.06497401
151 166 0.172225
271 300 0.07257636
271 293 0.09078169
271 282 0.02368521
439 482 0.01397124
439 456 0.430336
439 465 0.01324801
439 468 0.02292196
275 381 0.10863616
275 383 0.315844
112 145 0.02155024
86 104 0.04687225
86 200 0.032041
45 54 0.30294016
416 423 0.01803649
416 439 0.02427364
416 448 0.0361
487 492 0.47651409
296 305 0.09523396
296 351 0.01425636
296 349 0.016641
296 436 0.01089936
296 307 0.01008016
296 350 0.08726116
296 340 0.01317904
482 489 0.06210064
428 481 0.02408704
428 434 0.11689561
428 464 0.06806881
428 459 0.05560164
8 61 0.88059456
118 137 0.55785961
434 458 0.01399489
434 455 0.258064
434 472 0.24790441
434 463 0.45333289
291 375 0.02719201
291 313 0.01418481
452 484 0.01329409
452 467 0.15460624
415 440 0.02271049
415 424 0.01957201
415 449 0.03659569
11 58 0.63409369
11 60 0.01399489
11 73 0.14784025
121 133 0.998001
411 416 0.01918225
411 441 0.01096209
42 57 0.31945104
295 306 0.09591409
295 350 0.04460544
295 341 0.01334025
295 327 0.061504
457 478 0.01285956
457 462 0.089401
309 313 0.90098064
102 114 0.04995225
102 113 0.05363856
443 493 0.01234321
443 462 0.11641744
458 477 0.01347921
370 494 0.01745041
406 412 0.10962721
406 445 0.014884
406 436 0.01620529
406 497 0.01413721
406 482 0.01423249
185 196 0.06180196
304 318 0.64995844
163 192 0.03651921
269 295 0.096721
269 391 0.97357689
269 302 0.05294601
269 355 0.03392964
276 380 0.11055625
276 382 0.51595489
156 200 0.73359225
156 276 0.07761796
53 57 0.098596
357 372 0.08850625
360 370 0.110889
409 443 0.01292769
409 416 0.03374569
279 378 0.84162276
279 291 0.38489616
431 478 0.01752976
431 475 0.185761
431 487 0.091204
431 458 0.1369
431 467 0.39237696
431 444 0.01199025
431 460 0.02989441
159 273 0.07656289
159 197 0.74839801
173 186 0.99480676
13 71 0.13410244
13 56 0.49900096
13 57 0.31281649
266 394 0.96138025
9 62 0.013689
9 60 0.81144064
9 75 0.11641744
32 39 0.09278116
32 40 0.72982849
435 462 0.42042256
435 471 0.23512801
435 454 0.25090081
78 111 0.99121936
404 499 0.02996361
404 438 0.01679616
404 447 0.01590121
404 423 0.79548561
404 414 0.09235521
404 415 0.06568969
404 495 0.01800964
404 433 0.02999824
51 59 0.12787776
89 140 0.01585081
89 100 0.96393124
470 483 0.83484769
306 316 0.91298025
358 371 0.08567329
343 381 0.01454436
96 141 0.01962801
38 62 0.14432401
274 383 0.60109009
154 202 0.38638656
154 163 0.15437041
223 249 0.99520576
322 341 0.96079204
129 153 0.01270129
299 303 0.02062096
299 433 0.011664
299 347 0.18335524
299 323 0.12510369
184 197 0.06061444
419 499 0.27931225
419 438 0.07086244
75 141 0.03003289
75 143 0.15832441
137 193 0.017956
137 148 0.04853209
137 142 0.04661281
305 317 0.85655025
327 337 0.98465929
301 345 0.15960025
301 431 0.01034289
328 336 0.97930816
50 60 0.128881
414 425 0.01965604
414 419 0.74874409
138 147 0.06697744
138 192 0.018496
283 374 0.88322404
24 48 0.92256025
210 261 0.99960004
294 351 0.05740816
294 342 0.01338649
294 328 0.06110784
294 307 0.09665881
124 130 0.98585041
265 395 0.71588521
436 451 0.01485961
436 470 0.21771556
436 453 0.229441
395 443 0.02490084
466 470 0.11262736
453 466 0.15421329
453 483 0.01532644
448 459 0.05253264
448 456 0.07761796
231 242 0.92467456
479 486 0.01844164
364 500 0.06086089
103 197 0.01014049
103 113 0.04809249
103 153 0.01249924
103 155 0.01247689
103 112 0.054289
209 262 0.99880036
146 171 0.04888521
146 271 0.05574321
146 272 0.01466521
168 192 0.73410624
168 195 0.038809
474 479 0.69856164
442 494 0.01364224
442 447 0.25826724
442 463 0.11874916
442 453 0.407044
442 479 0.01127844
167 196 0.03849444
167 193 0.72846225
150 167 0.17372224
270 354 0.03367225
270 390 0.94906564
270 294 0.09684544
400 437 0.02937796
400 497 0.01814409
400 440 0.04734976
376 385 0.01653796
81 108 0.96157636
369 495 0.02042041
447 457 0.07678441
162 193 0.01836025
162 194 0.70492816
113 196 0.01127844
219 252 0.99740169
66 152 0.84345856
371 493 0.01138489
423 496 0.24059025
423 434 0.12496225
423 464 0.02374681
16 67 0.15904144
16 56 0.07371225
396 442 0.03265249
465 471 0.14326225
461 475 0.11662225
145 273 0.029241
410 442 0.013225
410 417 0.02458624
44 55 0.30824704
483 488 0.05798464
120 134 0.99760144
80 109 0.97693456
6 64 0.07595536
290 298 0.01394761
290 376 0.02742336
408 434 0.01038361
408 417 0.03515625
456 463 0.13950225
456 479 0.01075369
463 473 0.15578809
485 495 0.03806401
485 494 0.62710561
18 65 0.14691889
18 60 0.02079364
158 198 0.74442384
158 274 0.07695076
278 378 0.01024144
481 490 0.05934096
402 486 0.04704561
402 417 0.09566649
402 425 0.78623689
402 435 0.030976
402 497 0.02325625
68 150 0.81396484
68 205 0.10837264
160 272 0.07606564
160 196 0.74459641
157 199 0.73891216
157 275 0.077284
73 146 0.04968441
73 143 0.03136441
277 381 0.47775744
12 72 0.14311089
12 57 0.54420129
12 58 0.22667121
111 146 0.02111209
407 435 0.01493284
407 481 0.01026169
29 43 0.87965641
33 38 0.14092516
425 432 0.11943936
425 494 0.18688329
425 462 0.02070721
425 470 0.01547536
272 385 0.82791801
272 290 0.01014049
272 299 0.0784
272 281 0.024025
152 202 0.01290496
152 165 0.16573041
152 206 0.02954961
373 488 0.01058841
421 435 0.01481089
421 497 0.133956
421 436 0.07139584
440 455 0.42406144
440 467 0.02374681
41 58 0.32103556
418 446 0.03407716
418 437 0.021609
418 500 0.33628401
134 196 0.02010724
134 145 0.06036849
298 304 0.01750329
298 434 0.01183744
298 348 0.18429849
298 324 0.11641744
65 153 0.83576164
426 469 0.04524129
426 499 0.02886601
426 462 0.04695889
426 432 0.01347921
426 493 0.17255716
426 438 0.01168561
187 194 0.063504
455 464 0.14653584
412 421 0.75325041
27 45 0.950625
15 68 0.155236
15 55 0.22127616
233 240 0.99980001
292 304 0.02815684
292 312 0.01473796
292 374 0.01478656
139 146 0.04129024
188 193 0.0529
451 468 0.13039321
451 456 0.03186225
122 132 0.99960004
329 335 0.96471684
101 115 0.03017169
101 136 0.03441025
84 202 0.03323329
84 104 0.611524
486 494 0.03003289
486 493 0.57350329
417 438 0.02399401
417 447 0.03545689
105 151 0.016384
105 153 0.01136356
40 59 0.28869129
297 349 0.1521
297 304 0.09162729
297 435 0.01168561
350 357 0.67387681
281 289 0.38700841
281 376 0.89699841
478 492 0.06754801
367 497 0.03031081
449 458 0.056644
449 455 0.07623121
449 469 0.034225
169 191 0.68326756
169 194 0.02187441
169 193 0.02322576
362 368 0.10699441
176 183 0.982081
208 263 0.99580441
21 50 0.88040689
472 481 0.76877824
444 452 0.07414729
444 492 0.01132096
444 461 0.11276164
49 61 0.123904
368 496 0.02446096
95 142 0.02036329
477 493 0.07678441
477 494 0.019881
346 363 0.86174089
346 378 0.02328676
164 197 0.08173881
98 139 0.04235364
226 246 0.99920016
36 64 0.14100025
130 152 0.01580049
76 113 0.98585041
218 253 0.99840064
345 364 0.86881041
345 379 0.022201
20 51 0.83083225
20 58 0.01948816
20 63 0.11148921
92 137 0.01420864
286 372 0.85063729
217 254 0.937024
171 188 0.719104
433 473 0.25674489
433 459 0.01304164
433 442 0.01216609
433 456 0.256036
433 464 0.4624
433 476 0.01758276
433 485 0.08128201
47 52 0.22240656
7 62 0.80227849
7 63 0.034969
175 184 0.98704225
212 259 0.99820081

#END
```
