## Supplementary material for "Novel conserved RNA structural motifs regulate genome cyclization of yellow fever virus": Figure 11-Supplementary File 1: NC_018705_3_Ntay

```
#PP 2.0

NC_018705.3_Ntaya_virus AGAAGUUCAUCUGUGUGAACUUCGUGAUUGACAGCUCAACACGAGUGCGGGCAACCGUAAACACAGUUUGAACGUUUUUUGGAGAGAGACUACUAUGUCAAACAAAAAACCAGGAAGACCCGGGGCAACCCGGGUUGUCAAUAUGCUAAAGCGCGGCGCAUCCCGCGGAAAUCCGAUAUCUCGGAUCAAGAGGAUGUUGGAUGGGCUAUUCAAGGGAAUAGGACCCAUCAGGAUUGUCCUUGCAUUCCUGACGUUUUUCAAAUUUACAGCUUUGAAACCGACGGCAGGAUUGUUGAGACGAUGGAAGAUUGUUGGUGUGGCGGAAGCCACGCGACAUCUAAAAAGUUUUAGGAAGGACAUAGGACAGAUGUUGGAUGGACUCAACAAGAGAGGAAAGAAGAAAAGAGGAGGAAGCACUGGUGGUUUGCUUUUGAUUAUUAGCUUCUCAUGUGCGUGUGCCCUUAAGGUGGGAUCGUACAAUGGAAAGCCGCUGAUCACUG

#END

#SECTION BASEPAIRS

345 365 0.32924644
345 358 0.02679769
130 167 0.03094081
320 327 0.99760144
341 371 0.22992025
341 348 0.08732025
76 89 0.02502724
76 193 0.03136441
76 88 0.03225616
76 108 0.85488516
196 335 0.02486929
196 235 0.13786369
196 234 0.09096256
36 71 0.11249316
36 44 0.25
98 102 0.01024144
47 58 0.88642225
47 166 0.054756
47 62 0.021609
313 383 0.05546025
313 333 0.55472704
175 198 0.17707264
175 313 0.019044
175 182 0.79245604
7 71 0.96491329
255 280 0.89038096
380 390 0.016129
380 407 0.02486929
380 456 0.01056784
380 392 0.02387025
380 454 0.06081156
171 202 0.08573184
171 186 0.58384881
433 496 0.12702096
54 67 0.01373584
20 151 0.01014049
20 45 0.27447121
20 66 0.03143529
176 312 0.01879641
176 197 0.17943696
176 181 0.65804544
256 277 0.79192201
208 219 0.99540529
263 269 0.02785561
362 461 0.13490929
362 498 0.47623801
362 489 0.035344
362 491 0.01752976
362 496 0.08532241
362 460 0.04678569
362 380 0.01540081
169 186 0.09928801
350 360 0.31102929
367 417 0.03225616
367 498 0.02211169
367 491 0.66552964
449 480 0.060516
449 479 0.77246521
346 364 0.328329
346 357 0.02676496
303 310 0.02313441
303 339 0.05531904
202 227 0.917764
368 455 0.17960644
444 484 0.01787569
444 485 0.06145441
49 164 0.05276209
49 56 0.92852496
207 220 0.94206436
207 221 0.05456896
195 233 0.09235521
195 236 0.24820324
195 336 0.02515396
240 354 0.40947201
240 296 0.03211264
240 361 0.08334769
21 65 0.02226064
21 45 0.42588676
21 44 0.13293316
191 237 0.06610041
191 240 0.28772496
187 242 0.02961841
187 295 0.04553956
65 144 0.045796
389 492 0.01012036
389 446 0.87030241
338 351 0.09144576
338 367 0.10673289
338 374 0.24920064
182 190 0.16507969
182 300 0.04507129
298 346 0.51394561
298 312 0.26584336
128 135 0.02134521
418 422 0.03806401
418 440 0.01108809
134 162 0.03316041
127 136 0.02157961
297 380 0.31516996
297 347 0.51609856
297 313 0.09840769
40 66 0.04076361
337 352 0.03553225
337 375 0.251001
337 368 0.10745284
84 99 0.01567504
417 423 0.04695889
292 385 0.35736484
233 237 0.02024929
233 369 0.033489
233 302 0.20638849
233 360 0.01138489
451 477 0.97278769
393 488 0.01062961
393 442 0.81072016
139 199 0.40678884
332 373 0.01760929
188 294 0.04004001
188 241 0.03207681
122 131 0.99540529
412 425 0.05987809
412 426 0.33039504
412 430 0.133225
455 475 0.01798281
15 62 0.82664464
15 64 0.08886361
27 142 0.17081689
384 451 0.28665316
249 286 0.98922916
143 195 0.434281
143 245 0.14830201
481 490 0.37368769
158 197 0.04835601
18 68 0.03337929
354 462 0.047961
354 381 0.09247681
408 430 0.32387481
408 428 0.03154176
456 474 0.06594624
456 473 0.318096
62 66 0.10426441
62 196 0.03825936
152 167 0.86527204
359 457 0.04906225
359 376 0.13191424
115 138 0.41757444
373 451 0.02172676
373 382 0.35247969
373 461 0.01430416
41 67 0.08076964
421 437 0.012321
111 231 0.13432225
12 65 0.97121025
29 38 0.74615044
29 140 0.23348224
407 431 0.29626249
407 435 0.09381969
407 428 0.458329
407 429 0.03171961
425 433 0.01129969
33 136 0.11874916
33 147 0.04631104
244 291 0.71978256
160 195 0.06390784
73 97 0.06175225
73 137 0.02380849
73 196 0.03865156
68 189 0.08928144
68 116 0.01168561
68 101 0.09897316
68 141 0.04743684
68 115 0.030276
68 113 0.06796449
402 435 0.02253001
402 432 0.01034289
402 436 0.06927424
371 452 0.14523721
371 414 0.03136441
371 384 0.34292736
423 435 0.01192464
180 193 0.09012004
180 192 0.09072144
180 307 0.01399489
113 139 0.03617604
375 449 0.04129024
66 73 0.02377764
66 103 0.10169721
80 189 0.01590121
80 104 0.82828201
80 85 0.02424249
80 84 0.02368521
80 112 0.012321
80 188 0.01304164
120 133 0.99940009
141 197 0.43970161
483 488 0.67617729
6 72 0.93528241
290 354 0.02778889
290 387 0.25786084
145 243 0.191844
145 154 0.03147076
145 152 0.05438224
410 428 0.34433424
410 425 0.40271716
410 417 0.03575881
410 432 0.12623809
461 467 0.06405961
461 470 0.01387684
461 469 0.78765625
16 61 0.72880369
16 63 0.08346321
236 358 0.42614784
236 299 0.23242041
236 365 0.09840769
57 154 0.05480281
57 64 0.02259009
396 438 0.01623076
396 446 0.06791236
396 439 0.167281
168 187 0.13191424
364 495 0.56385081
364 451 0.04247721
364 371 0.14326225
209 218 0.99660289
146 151 0.05560164
146 153 0.03122289
146 192 0.41964484
146 242 0.18957316
448 481 0.12552849
391 444 0.84107241
453 475 0.950625
453 458 0.02007889
231 371 0.03247204
231 239 0.02669956
235 300 0.22762441
235 359 0.32103556
235 366 0.08386816
395 439 0.016384
81 187 0.014641
81 103 0.81812025
81 111 0.01261129
204 225 0.98942809
447 482 0.11895601
369 454 0.175561
369 386 0.27478564
369 416 0.03182656
162 193 0.06370576
59 69 0.093636
400 436 0.0289
400 442 0.10640644
400 439 0.011881
400 435 0.03411409
376 448 0.04194304
376 458 0.01896129
442 487 0.09284209
301 312 0.03908529
301 309 0.28355625
137 159 0.03090564
75 109 0.85470025
75 92 0.01030225
75 194 0.035721
75 89 0.032041
75 95 0.04422609
305 337 0.05452225
35 145 0.04963984
35 45 0.25371369
419 439 0.01249924
129 168 0.03020644
129 134 0.02099601
299 311 0.28601104
299 345 0.51051025
299 314 0.03892729
388 447 0.88096996
339 366 0.10361961
339 373 0.24681024
339 350 0.09211225
132 164 0.03381921
193 238 0.29257281
193 235 0.07733961
193 338 0.0256
436 493 0.07884864
87 94 0.01361889
316 331 0.94926049
261 272 0.98505625
334 371 0.10876804
210 217 0.99720196
24 42 0.90459121
24 144 0.01721344
24 146 0.05745609
294 350 0.46689889
294 383 0.35343025
124 139 0.01315609
124 129 0.97792321
414 421 0.39425841
414 424 0.32959081
414 428 0.13307904
50 55 0.90897156
50 147 0.01625625
50 163 0.05171076
138 158 0.02941225
382 390 0.023716
382 388 0.01630729
382 452 0.05527201
382 405 0.02436721
189 240 0.031329
13 64 0.95277121
13 73 0.01136356
9 69 0.81486729
435 494 0.09096256
311 335 0.63297936
311 385 0.05654884
32 137 0.23415921
159 196 0.063504
352 382 0.04318084
315 332 0.68608089
173 315 0.01907161
173 200 0.13344409
173 184 0.80371225
248 287 0.990025
253 282 0.998001
409 418 0.03415104
409 426 0.417316
409 429 0.33849124
72 138 0.012996
72 98 0.03122289
72 197 0.03837681
360 456 0.04778596
360 500 0.48972004
360 375 0.12362256
38 68 0.01723969
38 69 0.11799225
154 165 0.90687529
306 339 0.50140561
242 294 0.0121
242 293 0.61121124
242 358 0.03052009
96 104 0.010201
358 458 0.04995225
358 377 0.13293316
200 228 0.01397124
200 229 0.82646281
63 195 0.03463321
89 98 0.86843761
247 288 0.98962704
51 146 0.02152089
51 162 0.04862025
78 106 0.84492864
78 191 0.02553604
78 86 0.03122289
78 87 0.02601769
404 432 0.03305124
404 431 0.46389721
404 435 0.01110916
404 438 0.05788836
264 268 0.01700416
309 387 0.04076361
309 336 0.25938649
460 470 0.81324324
460 469 0.09690769
460 466 0.019881
460 471 0.01279161
97 103 0.01272384
457 469 0.01153476
457 472 0.34245904
42 66 0.082369
411 424 0.36784225
411 431 0.13307904
411 426 0.05125696
335 377 0.25341156
335 370 0.10909809
295 382 0.35105625
295 349 0.51509329
125 138 0.01943236
291 353 0.04141225
291 386 0.34257609
415 422 0.07584516
415 423 0.31877316
415 427 0.13111641
415 420 0.39100009
452 459 0.02022084
452 476 0.97891236
121 132 0.99940009
140 198 0.43573201
11 66 0.97871449
156 163 0.88078225
53 144 0.01597696
61 197 0.03806401
61 67 0.10738729
163 192 0.06235009
304 338 0.05546025
48 165 0.053824
48 57 0.93528241
458 468 0.02033476
181 191 0.151321
181 192 0.02286144
181 301 0.03441025
443 486 0.077841
443 485 0.01036324
406 432 0.27060804
406 431 0.01168561
406 436 0.07349521
406 430 0.03268864
406 429 0.46308025
370 415 0.03189796
370 453 0.169744
370 385 0.34562641
155 164 0.90022144
319 328 0.99940009
86 99 0.01022121
45 62 0.03865156
45 64 0.03345241
422 436 0.0121
401 438 0.01179396
401 435 0.02913849
401 436 0.02274064
117 136 0.83393424
186 296 0.04511376
405 432 0.01295044
405 431 0.03374569
405 430 0.46539684
118 135 0.97930816
434 495 0.106276
60 68 0.105625
60 198 0.033856
482 489 0.737881
314 332 0.294849
314 382 0.05466244
230 372 0.03232804
230 240 0.02292196
390 491 0.01
390 445 0.85766121
8 70 0.94148209
126 137 0.02172676
336 369 0.108241
336 376 0.25250625
296 381 0.342225
296 348 0.51710481
416 426 0.08964036
416 424 0.02509056
416 421 0.05640625
172 201 0.10896601
172 185 0.78004224
379 457 0.01046529
379 455 0.06081156
252 283 0.97199881
353 381 0.02155024
353 463 0.04297329
348 355 0.02399401
348 362 0.32058244
19 67 0.03286969
19 46 0.21473956
144 244 0.179776
144 194 0.426409
144 153 0.01172889
144 155 0.02449225
90 97 0.86044176
366 418 0.03261636
366 499 0.032761
366 449 0.03452164
366 376 0.015129
366 492 0.74390625
366 457 0.18766224
22 44 0.80784144
211 216 0.99361024
257 276 0.98446084
177 196 0.17875984
177 311 0.01806336
260 273 0.99660289
206 222 0.14047504
206 221 0.83832336
342 347 0.06579225
258 275 0.99760144
243 292 0.737881
178 310 0.01108809
178 195 0.17715681
28 39 0.75533481
28 141 0.2025
374 381 0.24186724
374 380 0.01697809
374 460 0.01413721
347 363 0.32524209
347 356 0.02647129
300 310 0.28494244
300 313 0.039204
69 100 0.09771876
69 188 0.09815689
69 112 0.082944
69 114 0.03045025
69 115 0.01315609
69 140 0.04782969
197 334 0.02427364
197 233 0.15429184
197 231 0.09199089
197 232 0.02550409
205 224 0.98069409
201 228 0.88472836
133 163 0.03359889
399 443 0.10686361
399 436 0.04210704
399 438 0.09909904
399 435 0.11641744
192 339 0.02268036
192 239 0.29398084
239 355 0.41899729
239 297 0.01968409
239 362 0.09634816
17 69 0.03207681
17 62 0.07795264
25 143 0.01640961
25 145 0.05499025
25 41 0.86806489
56 155 0.05678689
361 462 0.11035684
361 381 0.01225449
361 492 0.01784896
361 455 0.04280761
361 499 0.619369
74 110 0.851929
74 195 0.03625216
74 93 0.01075369
74 96 0.04756761
74 90 0.03179089
365 500 0.06086089
365 493 0.82700836
365 419 0.03250809
365 458 0.19175641
365 377 0.01592644
365 450 0.04322241
365 370 0.14227984
67 116 0.02286144
67 72 0.02013561
67 114 0.03279721
67 190 0.05161984
67 102 0.10042561
5 73 0.99062209
198 230 0.08708401
198 231 0.02265025
198 232 0.1521
198 333 0.02199289
383 451 0.02792241
234 367 0.03818116
234 301 0.22240656
234 368 0.02119936
310 386 0.05438224
310 336 0.35952016
34 146 0.05161984
34 135 0.01288225
34 46 0.16548624
363 496 0.67584841
363 488 0.03243601
363 372 0.13853284
363 460 0.13118884
363 495 0.057121
363 459 0.04730625
262 271 0.92948881
356 459 0.01079521
356 460 0.04661281
308 337 0.52490025
52 145 0.02117025
250 285 0.93219025
381 406 0.024649
381 391 0.02390116
381 389 0.01635841
454 474 0.9025
385 450 0.32398864
71 138 0.03207681
71 198 0.03418801
71 186 0.04941729
71 98 0.06275025
58 63 0.01951609
58 153 0.04435236
58 70 0.05148361
246 289 0.92390544
203 226 0.98942809
302 340 0.04901796
302 308 0.27952369
302 311 0.038416
321 326 0.99121936
31 138 0.24157225
31 36 0.56761156
340 349 0.09217296
340 372 0.24235929
131 165 0.03323329
459 471 0.83685904
459 467 0.02056356
459 470 0.10061584
307 338 0.53963716
114 139 0.46949904
114 138 0.03508129
190 241 0.24196561
190 239 0.01615441
190 238 0.05143824
241 359 0.0289
241 295 0.02414916
241 353 0.36687249
318 329 0.99760144
424 434 0.01172889
55 156 0.05745609
55 66 0.01628176
136 160 0.02996361
26 144 0.02292196
26 40 0.83393424
432 497 0.05645376
70 111 0.08491396
70 139 0.04704561
70 99 0.09641025
70 187 0.09903609
355 380 0.1296
355 460 0.01075369
355 461 0.04804864
312 334 0.62805625
312 384 0.05602689
119 134 0.99740169
437 492 0.0625
30 37 0.72267001
30 139 0.24790441
386 449 0.31337604
317 330 0.99920016
174 314 0.01929321
174 199 0.16548624
174 183 0.799236
254 281 0.99500625
349 361 0.31877316
349 354 0.01817104
142 196 0.43731769
450 478 0.99580441
82 187 0.010816
82 110 0.01240996
462 469 0.01311025
462 466 0.05067001
147 191 0.39212644
39 68 0.09715689
39 67 0.03069504
23 43 0.93721761
23 145 0.01552516
372 383 0.35414401
372 452 0.01155625
372 413 0.02937796
179 193 0.02512225
179 194 0.15233409
179 308 0.01382976
259 274 0.99960004
153 166 0.91240704
88 93 0.013924
88 99 0.87198244
403 436 0.01004004
403 439 0.06477025
403 435 0.07650756
403 432 0.45400644
446 482 0.01115136
446 483 0.05387041
377 457 0.038416
377 447 0.04084441
79 86 0.02582449
79 105 0.83667609
79 85 0.02948089
79 190 0.02325625
79 189 0.01110916
79 113 0.01115136
46 63 0.03017169
46 59 0.57198969
46 167 0.02062096
46 61 0.02719201
85 98 0.014641
161 194 0.06426225
445 483 0.024025
14 63 0.88510464
14 72 0.01050625
14 65 0.05650129
110 232 0.13126129
194 237 0.28955161
194 337 0.02544025
194 234 0.08916196
238 297 0.21949225
238 363 0.09715689
238 356 0.42198016
441 488 0.09916201
183 299 0.04515625
398 436 0.11316496
398 439 0.10086976
398 444 0.10407076
398 438 0.01461681
420 438 0.01249924
64 145 0.04609609
397 439 0.01117249
397 445 0.10125124
397 442 0.01106704
397 438 0.136161
237 298 0.232324
237 357 0.42432196
237 364 0.09784384
77 88 0.02544025
77 192 0.02692881
77 107 0.85137529
77 87 0.03182656
413 429 0.13337104
413 424 0.06375625
413 425 0.33350625
37 70 0.13300609
37 43 0.24344356
333 372 0.10080625
392 443 0.82464561
392 489 0.01172889
199 229 0.05121169
293 351 0.12089529
293 384 0.35438209
232 238 0.02673225
123 130 0.98724096
229 373 0.02979076

#END
```
