## Supplementary material for "Novel conserved RNA structural motifs regulate genome cyclization of yellow fever virus": Figure 11-Supplementary File 1: NC_040610_1_Nana

```
#PP 2.0

NC_040610.1_Nanay_virus_strain_PRD316/PER/09 CCAAGUUUGUUUUAUGCGUGAGCUGGAUUACACAGUUAGUAUUUCGGGUGUUUACAUAACGUGUUAGAACAAUUUUAAAGAAGUCAAAACUAGAAAUUUAAUUUCAAUGGUUAGACAACUUGGAAAGACCGUUGCAAGACGGUCUGUCAAUAUGCGAAAGCGGAUUACCACCCGCUUGACUGACCCAAUUGGGGCAAUCAUAAAUGUGGUAAAAAUGGUUUUUCUGGGUAGGGGACCCAUGAAGGCUUUUAUGUCAGUGAUGACAUUCUUGCGCUUCAUGUCCAUCAACCCAGGAAAGAAUAUGGUACGAAAAUGGAAAAACGUCGACAAGAAACAAGGAAUUGACAUUCUGCGGCGUUUUAAGCGGAUGAUUGGCACGAUGAUGAAGGGACUAACGACCCGGAAGAAUAAGAGGCGCUCAGCCACAACCUGCCUACUACCACUUCUCUGGACCGGGGCUCUAGCCCUCGUAGUCAGCACUUUUGAUGGGAAGCCCGUCA

#END

#SECTION BASEPAIRS

378 470 0.23639044
378 385 0.01517824
142 184 0.03279721
142 165 0.01517824
450 454 0.01836025
174 207 0.016129
254 263 0.99980001
147 179 0.04141225
147 160 0.02277081
147 164 0.01030225
100 112 0.03418801
82 181 0.01083681
153 164 0.02090916
153 162 0.25633969
148 163 0.01089936
148 178 0.04112784
372 477 0.28590409
372 380 0.14470416
179 198 0.82391929
166 211 0.72999936
23 50 0.01454436
23 47 0.23270976
23 35 0.57881664
23 48 0.12229009
39 176 0.027889
39 55 0.01723969
39 180 0.01555009
39 161 0.25836889
79 120 0.63728289
377 431 0.04072324
377 471 0.24039409
88 220 0.01610361
88 112 0.76108176
88 111 0.03602404
403 446 0.06692569
403 433 0.02595321
403 448 0.05433561
403 453 0.66536649
446 490 0.01024144
446 458 0.014884
161 217 0.05216656
161 218 0.01190281
161 174 0.22838841
85 178 0.01263376
85 114 0.93354244
46 121 0.01092025
46 173 0.02805625
46 155 0.71453209
165 212 0.50822641
398 460 0.02839225
441 450 0.579121
238 280 0.42328036
224 294 0.01317904
224 293 0.98644624
445 491 0.01121481
110 184 0.04426816
110 119 0.05442889
14 65 0.32684089
14 64 0.23697424
14 42 0.12981609
4 75 0.15952036
4 74 0.04990756
4 120 0.44689225
77 201 0.01871424
77 121 0.09566649
397 469 0.01285956
397 454 0.05094049
397 461 0.03136441
64 69 0.11068929
64 150 0.03621409
64 152 0.01404225
64 78 0.04456321
232 285 0.72216004
333 348 0.88228449
392 473 0.01607824
392 464 0.87067561
392 458 0.03678724
199 208 0.06723649
199 315 0.10582009
229 288 0.96589584
480 489 0.04481689
480 493 0.29506624
480 490 0.027225
123 148 0.34680321
123 147 0.24453025
413 419 0.05405625
413 435 0.46267204
37 182 0.015129
37 58 0.01196836
37 178 0.08696601
37 163 0.06880129
52 68 0.12503296
52 67 0.01800964
52 149 0.48804196
308 374 0.04986289
308 397 0.01172889
308 379 0.04713241
308 315 0.028561
308 326 0.09498724
363 419 0.03904576
363 484 0.02056356
363 483 0.01841449
363 444 0.03052009
94 104 0.88472836
104 123 0.03783025
104 192 0.04052169
385 469 0.693889
170 207 0.76527504
381 473 0.52940176
381 408 0.05076009
381 470 0.01075369
381 427 0.012321
246 271 0.99540529
71 205 0.011449
71 207 0.01962801
71 216 0.023409
109 116 0.04020025
109 120 0.04044121
109 185 0.042436
302 381 0.07431076
302 384 0.04384836
307 431 0.04575321
307 438 0.16273156
307 435 0.01454436
43 158 0.64144081
325 344 0.01896129
325 354 0.99321156
135 191 0.02595321
135 154 0.01199025
321 358 0.99321156
31 63 0.01359556
31 39 0.27678121
131 195 0.018769
131 140 0.97318225
459 464 0.04963984
473 487 0.01669264
245 272 0.99500625
318 361 0.81739681
114 180 0.0441
489 495 0.712336
489 494 0.04227136
489 496 0.01218816
241 277 1
220 297 0.84897796
220 299 0.01809025
220 298 0.03363556
55 61 0.03790809
55 63 0.23580736
55 146 0.39652209
136 153 0.01094116
136 190 0.02595321
26 44 0.23222761
26 45 0.09678321
326 343 0.01750329
326 353 0.98386561
484 489 0.18215824
484 500 0.599076
70 208 0.02030625
70 146 0.02157961
70 206 0.01461681
70 217 0.031329
432 459 0.12243001
386 468 0.33570436
317 460 0.02436721
30 40 0.28569025
30 64 0.01106704
2 122 0.87665769
144 163 0.02588881
144 182 0.03232804
90 110 0.92448225
90 218 0.03500641
19 30 0.02362369
19 54 0.017424
19 160 0.02090916
19 152 0.07027801
19 38 0.04223025
19 59 0.39162564
22 36 0.54952569
22 51 0.02193361
22 49 0.13169641
211 303 0.099225
211 306 0.13359025
366 431 0.09223369
366 416 0.04639716
366 487 0.02125764
366 496 0.09078169
366 484 0.13046544
366 454 0.01085764
366 441 0.03247204
366 481 0.11868025
366 430 0.02634129
379 469 0.227529
379 475 0.64384576
215 301 0.07639696
215 303 0.21316689
215 306 0.01382976
172 209 0.01240996
252 265 0.996004
177 200 0.77933584
374 475 0.29127609
374 495 0.013689
374 424 0.04532641
374 434 0.05134756
374 378 0.12866569
206 308 0.139129
178 199 0.85174441
243 275 0.99840064
149 177 0.03261636
149 166 0.01214404
476 484 0.01628176
300 444 0.04048144
69 73 0.05914624
69 147 0.01442401
69 207 0.01394761
83 180 0.01292769
83 116 0.95531076
91 109 0.90878089
91 217 0.03411409
201 206 0.05900041
201 313 0.09449476
197 210 0.04739329
227 290 1
205 309 0.097969
17 39 0.19131876
17 162 0.02540836
17 160 0.031684
17 61 0.46703556
17 154 0.08386816
25 31 0.01142761
25 33 0.53626329
25 45 0.24186724
56 145 0.12257001
56 62 0.22581504
475 485 0.01758276
222 295 0.95316169
222 296 0.02679769
323 356 0.99980001
323 346 0.01907161
239 279 0.87497316
133 193 0.02053489
133 138 0.904401
399 457 0.74770609
365 497 0.10923025
365 375 0.58890276
365 455 0.01056784
365 485 0.13816089
365 488 0.02343961
365 417 0.04818025
365 432 0.110889
67 148 0.02424249
67 75 0.10764961
361 485 0.01261129
74 213 0.01172889
74 214 0.05433561
74 125 0.161604
74 204 0.02050624
74 124 0.15031129
216 302 0.23541904
216 305 0.01444804
216 300 0.07980625
394 462 0.75272976
310 372 0.04575321
310 324 0.06980164
34 181 0.09597604
34 166 0.01192464
234 282 0.99440784
228 289 0.99980001
198 316 0.04247721
198 209 0.04990756
383 471 0.61889689
5 73 0.05076009
5 119 0.35892081
5 74 0.12873744
457 466 0.05234944
97 101 0.63393444
97 115 0.02512225
309 325 0.09616201
309 373 0.04910656
309 378 0.04571044
309 396 0.01132096
102 125 0.02712609
102 110 0.03334276
102 194 0.01547536
415 440 0.01382976
415 433 0.45724644
415 423 0.51022449
331 350 0.95101504
121 149 0.27720225
140 146 0.03744225
11 68 0.72471169
42 159 0.46063369
335 344 0.91795561
411 438 0.29354724
411 444 0.04141225
107 120 0.0225
107 189 0.04473225
61 70 0.22410756
61 153 0.037249
61 155 0.02184484
61 205 0.01806336
163 172 0.22524516
304 400 0.011449
304 434 0.05827396
304 424 0.01385329
304 438 0.01695204
304 441 0.19749136
304 430 0.08661249
304 393 0.01024144
108 117 0.03455881
108 188 0.03316041
53 63 0.02808976
53 66 0.02193361
53 67 0.10751841
156 161 0.02975625
458 465 0.05121169
181 196 0.83521321
443 493 0.01324801
370 438 0.01361889
370 478 0.26656569
370 426 0.03017169
370 483 0.015129
406 430 0.02030625
406 448 0.06827769
406 443 0.08988004
406 446 0.08934121
185 192 0.54997056
185 193 0.39087504
48 153 0.67551961
48 119 0.01075369
48 171 0.026896
48 57 0.03286969
488 495 0.04831204
488 496 0.85155984
151 164 0.04044121
422 430 0.01380625
422 433 0.01069156
155 160 0.481636
155 162 0.03080025
112 182 0.045369
112 117 0.041209
319 360 0.94497841
45 122 0.01108809
45 174 0.02455489
45 156 0.72846225
405 444 0.09156676
405 431 0.01658944
405 447 0.06441444
405 449 0.06817321
10 69 0.79852096
99 113 0.03411409
401 450 0.06155361
401 455 0.71774784
186 192 0.38713284
186 191 0.54671236
117 153 0.03429904
60 206 0.02005056
60 154 0.03381921
60 156 0.02114116
482 488 0.02152089
482 491 0.25170289
390 475 0.01697809
390 399 0.60388441
390 465 0.90307009
390 459 0.04297329
8 71 0.876096
314 366 0.04601025
314 463 0.021904
314 323 0.09753129
314 368 0.01920996
434 457 0.11812969
487 497 0.75151561
416 432 0.44809636
416 422 0.50367409
126 145 0.88228449
336 343 0.90174016
137 189 0.02509056
75 213 0.05071504
75 124 0.18181696
75 203 0.02152089
75 123 0.15116544
327 342 0.01452025
305 437 0.01752976
305 429 0.085849
305 423 0.01399489
305 399 0.01185921
305 381 0.04528384
305 440 0.19465744
305 378 0.08082649
305 392 0.01044484
305 328 0.07733961
305 433 0.0576
301 382 0.04835601
301 385 0.02903616
129 142 0.98823481
322 357 0.99940009
223 295 0.022801
223 294 0.96746896
388 401 0.61449921
388 467 0.94536729
388 461 0.04507129
132 139 0.96000804
132 194 0.01923769
299 445 0.04700224
184 194 0.39262756
184 193 0.543169
35 60 0.01252161
35 165 0.06105841
35 180 0.09381969
387 468 0.47183161
387 462 0.04129024
316 461 0.02758921
316 453 0.01827904
316 429 0.06594624
87 112 0.06115729
414 418 0.05112121
414 441 0.01406596
414 424 0.51279921
414 434 0.46403344
50 169 0.020164
50 70 0.13535041
50 151 0.63489024
50 55 0.03326976
328 352 0.86452804
490 494 0.59105344
490 495 0.01026169
138 148 0.03779136
382 475 0.01008016
382 426 0.01290496
382 469 0.01083681
24 46 0.24216241
24 34 0.55756089
24 47 0.11042329
210 304 0.11916304
210 307 0.13972644
124 147 0.31741956
173 208 0.01600225
253 264 1
159 219 0.02374681
159 176 0.20232004
315 462 0.02725801
315 365 0.06225025
315 454 0.018769
315 322 0.10653696
315 430 0.06723649
13 66 0.57335184
435 456 0.11282881
32 62 0.01317904
9 70 0.88811776
72 216 0.04481689
409 439 0.05461569
306 377 0.07409284
306 422 0.01320201
306 428 0.07884864
306 327 0.07733961
306 439 0.18905104
306 380 0.04481689
306 398 0.011664
306 432 0.05607424
306 436 0.01703025
96 102 0.813604
96 103 0.01473796
242 276 0.99900025
154 161 0.48413764
38 57 0.01153476
38 181 0.01565001
38 177 0.07027801
51 150 0.61418569
51 69 0.131044
51 68 0.01212201
404 445 0.08892324
404 447 0.02917264
78 120 0.05503716
78 121 0.53904964
200 314 0.10543009
200 207 0.06538249
63 151 0.03728761
63 70 0.13126129
63 153 0.01615441
89 111 0.89189136
89 219 0.02845969
375 423 0.04473225
375 433 0.05076009
375 474 0.28037025
375 478 0.14799409
375 494 0.01201216
219 298 0.61496964
219 300 0.02226064
219 302 0.010201
219 299 0.03407716
113 181 0.04490161
66 76 0.10804369
371 482 0.015376
371 381 0.14409616
423 432 0.01052676
1 123 0.90611361
93 105 0.88943761
145 162 0.02556801
410 445 0.03694084
410 438 0.05212089
44 157 0.71978256
80 119 0.67716441
120 150 0.20016676
141 145 0.014161
141 185 0.03265249
483 490 0.22610025
6 72 0.029241
6 118 0.27941796
330 351 0.52577001
16 40 0.20178064
16 161 0.03367225
16 62 0.49266361
16 33 0.01787569
16 155 0.08898289
396 455 0.05148361
396 470 0.013456
236 280 0.56972304
57 61 0.190096
209 308 0.13950225
364 483 0.02128681
364 443 0.03129361
364 482 0.01466521
364 418 0.04866436
364 498 0.090601
364 478 0.01004004
364 433 0.10929636
364 376 0.5929
103 193 0.03136441
103 109 0.03041536
103 124 0.03667225
146 180 0.04124961
146 161 0.02512225
168 209 0.77000625
235 281 0.95511529
231 286 0.88397604
448 456 0.02093809
391 474 0.01661521
400 451 0.06235009
400 456 0.73290721
376 432 0.04999696
376 493 0.01030225
376 422 0.04405801
376 473 0.27029601
376 477 0.14371681
59 207 0.01893376
162 173 0.22695696
162 216 0.05171076
447 457 0.01687401
369 479 0.25240576
369 427 0.03010225
369 439 0.01517824
369 383 0.13719616
474 486 0.01809025
167 210 0.76440049
442 449 0.461041
150 165 0.03258025
426 432 0.01132096
65 77 0.10407076
65 149 0.03214849
116 154 0.03429904
116 178 0.01435204
418 422 0.01915456
324 345 0.019044
324 355 0.99380961
134 155 0.01207801
298 446 0.04739329
182 195 0.83283876
389 466 0.92891044
389 460 0.04405801
389 400 0.61089856
128 143 0.99321156
84 115 0.94750756
84 179 0.01279161
101 111 0.03389281
417 431 0.24049216
417 423 0.01934881
486 498 0.86062729
127 144 0.99680256
105 191 0.04613904
105 122 0.04490161
337 342 0.81342361
40 179 0.014641
40 54 0.01684804
40 160 0.22344529
412 420 0.054756
412 443 0.04100625
412 437 0.31449664
455 468 0.01985281
384 470 0.67305616
15 34 0.01444804
15 41 0.18992164
15 156 0.03659569
15 162 0.01535121
15 63 0.40819321
27 43 0.22014864
27 44 0.08826841
393 463 0.842724
393 472 0.015376
393 457 0.03334276
332 349 0.94128804
139 147 0.03771364
233 283 0.99161764
122 148 0.29506624
329 351 0.43533604
485 499 0.99500625
18 55 0.01324801
18 31 0.02490084
18 60 0.43178041
18 153 0.07678441
18 161 0.02446096
143 164 0.02307361
143 183 0.03286969
481 488 0.04028049
481 492 0.27478564
481 489 0.02505889
158 177 0.11792356
158 220 0.01490841
106 121 0.04276624
106 190 0.04571044
408 444 0.07767369
62 152 0.03740356
62 71 0.10504081
62 154 0.02099601
62 69 0.21846276
62 204 0.01677025
456 467 0.04959529
111 118 0.05285401
111 183 0.04575321
12 67 0.66178225
33 182 0.09740641
33 61 0.01263376
244 274 0.99580441
407 445 0.08732025
407 447 0.06345361
29 41 0.28079401
373 476 0.29942784
373 379 0.14273284
373 425 0.04048144
152 165 0.01272384
440 451 0.58599025
41 53 0.01602756
421 431 0.01142761
68 147 0.01550025
68 74 0.10316944
402 454 0.69906321
402 449 0.05602689
402 447 0.04145296
402 434 0.02640625
160 219 0.01125721
160 175 0.22972849
73 125 0.11505664
73 215 0.0529
73 214 0.01069156
73 126 0.06155361
130 141 0.98069409
320 359 0.97851664
76 123 0.14122564
76 212 0.03530641
76 122 0.13454224
76 202 0.02111209
218 303 0.01311025
218 301 0.02175625
98 114 0.03129361
36 183 0.01336336
36 179 0.09096256
36 164 0.080089
36 59 0.01218816
226 291 1
380 468 0.13601344
380 471 0.01067089
380 474 0.62742241
380 409 0.04892944
433 458 0.12082576
251 266 0.95296644
171 206 0.75603025
47 172 0.02745649
47 120 0.01089936
175 206 0.01597696
255 262 0.99980001
7 71 0.012769
7 72 0.59985025
7 117 0.12020089
313 369 0.02184484
313 324 0.042849
20 151 0.04583881
20 37 0.0289
20 29 0.02244004
20 53 0.03059001
92 108 0.692224
92 216 0.02802276
3 75 0.03869089
3 76 0.14190289
3 121 0.59074596
217 301 0.23116864
54 65 0.01214404
54 64 0.20025625
54 147 0.39488656
54 62 0.037249
169 208 0.77035729
362 445 0.02223081
362 484 0.01860496
256 261 0.93045316
208 306 0.13682601
367 480 0.12766329
367 495 0.07502121
367 482 0.01530169
367 440 0.03193369
367 429 0.02640625
367 483 0.12215025
367 453 0.01054729
367 373 0.47955625
367 430 0.09
449 455 0.020449
478 493 0.02292196
478 485 0.01371241
477 483 0.01121481
477 494 0.02725801
95 103 0.86899684
95 104 0.01292769
368 482 0.10601536
368 481 0.01555009
368 372 0.34975396
368 384 0.13075456
303 383 0.04511376
303 380 0.07606564
303 442 0.13920361
303 439 0.01106704
240 278 0.99640324
21 28 0.020736
21 36 0.01920996
21 52 0.02839225
21 37 0.42042256
221 298 0.01334025
221 296 0.91853056
221 297 0.03052009
49 170 0.02461761
49 152 0.66178225
49 71 0.08456464
49 56 0.03370896
207 307 0.13845841
225 292 0.99620361
444 492 0.01221025

#END
```
