## Supplementary material for "Novel conserved RNA structural motifs regulate genome cyclization of yellow fever virus": Figure 11-Supplementary File 1: intermediates.lst

```
intermediates/intermediate1.aln MZ090957.1_Long_Pine_Key_virus_strain_Sabal1/2019 KY072986.1_Panmunjeom_flavivirus_strain_A12.3025/ROK/2012
intermediates/intermediate10.aln NC_001474.2_Dengue_virus_2 NC_001477.1_Dengue_virus_1 NC_001475.2_Dengue_virus_3 AF326573.1_Dengue_virus_type_4_strain_814669
intermediates/intermediate11.aln NC_012532.1_Zika_virus_strain_MR_766 NC_012533.1_Kedougou_virus_strain_DakAar_D1470 NC_001474.2_Dengue_virus_2 NC_001477.1_Dengue_virus_1 NC_001475.2_Dengue_virus_3 AF326573.1_Dengue_virus_type_4_strain_814669
intermediates/intermediate12.aln KM225263.1_Stratford_virus_strain_C338 KM225265.1_Torres_virus_strain_TS5273_complete_genome
intermediates/intermediate13.aln NC_009029.2_Kokobera_virus KM225264.1_Bainyik_virus_strain_MK7979
intermediates/intermediate14.aln KM225263.1_Stratford_virus_strain_C338 KM225265.1_Torres_virus_strain_TS5273_complete_genome NC_009029.2_Kokobera_virus KM225264.1_Bainyik_virus_strain_MK7979
intermediates/intermediate15.aln KM225263.1_Stratford_virus_strain_C338 KM225265.1_Torres_virus_strain_TS5273_complete_genome NC_009029.2_Kokobera_virus KM225264.1_Bainyik_virus_strain_MK7979 KC788512.1_New_Mapoon_virus_strain_CY1014
intermediates/intermediate16.aln AY632538.4_Iguape_virus_strain_SPAn_71686 NC_009026.2_Bussuquara_virus
intermediates/intermediate17.aln NC_000943.1_Murray_Valley_encephalitis_virus NC_006551.1_Usutu_virus
intermediates/intermediate18.aln NC_000943.1_Murray_Valley_encephalitis_virus NC_006551.1_Usutu_virus NC_001437.1_Japanese_encephalitis_virus
intermediates/intermediate19.aln NC_001563.2_West_Nile_virus_lineage_2 NC_000943.1_Murray_Valley_encephalitis_virus NC_006551.1_Usutu_virus NC_001437.1_Japanese_encephalitis_virus
intermediates/intermediate2.aln MF139576.1_Marisma_mosquito_virus_strain_HU4528/07 MZ358890.1_Aripo_virus_isolate_TR9096
intermediates/intermediate20.aln NC_007580.2_Saint_Louis_encephalitis_virus EU879061.2_THo_virus_strain_THoMex07
intermediates/intermediate21.aln NC_001563.2_West_Nile_virus_lineage_2 NC_000943.1_Murray_Valley_encephalitis_virus NC_006551.1_Usutu_virus NC_001437.1_Japanese_encephalitis_virus NC_007580.2_Saint_Louis_encephalitis_virus EU879061.2_THo_virus_strain_THoMex07
intermediates/intermediate22.aln AY632538.4_Iguape_virus_strain_SPAn_71686 NC_009026.2_Bussuquara_virus NC_001563.2_West_Nile_virus_lineage_2 NC_000943.1_Murray_Valley_encephalitis_virus NC_006551.1_Usutu_virus NC_001437.1_Japanese_encephalitis_virus NC_007580.2_Saint_Louis_encephalitis_virus EU879061.2_THo_virus_strain_THoMex07
intermediates/intermediate23.aln NC_015843.2_Tembusu_virus_flavivirus NC_018705.3_Ntaya_virus
intermediates/intermediate24.aln AY632538.4_Iguape_virus_strain_SPAn_71686 NC_009026.2_Bussuquara_virus NC_001563.2_West_Nile_virus_lineage_2 NC_000943.1_Murray_Valley_encephalitis_virus NC_006551.1_Usutu_virus NC_001437.1_Japanese_encephalitis_virus NC_007580.2_Saint_Louis_encephalitis_virus EU879061.2_THo_virus_strain_THoMex07 NC_015843.2_Tembusu_virus_flavivirus NC_018705.3_Ntaya_virus
intermediates/intermediate25.aln AY632538.4_Iguape_virus_strain_SPAn_71686 NC_009026.2_Bussuquara_virus NC_001563.2_West_Nile_virus_lineage_2 NC_000943.1_Murray_Valley_encephalitis_virus NC_006551.1_Usutu_virus NC_001437.1_Japanese_encephalitis_virus NC_007580.2_Saint_Louis_encephalitis_virus EU879061.2_THo_virus_strain_THoMex07 NC_015843.2_Tembusu_virus_flavivirus NC_018705.3_Ntaya_virus NC_009028.2_Ilheus_virus
intermediates/intermediate26.aln KM225263.1_Stratford_virus_strain_C338 KM225265.1_Torres_virus_strain_TS5273_complete_genome NC_009029.2_Kokobera_virus KM225264.1_Bainyik_virus_strain_MK7979 KC788512.1_New_Mapoon_virus_strain_CY1014 AY632538.4_Iguape_virus_strain_SPAn_71686 NC_009026.2_Bussuquara_virus NC_001563.2_West_Nile_virus_lineage_2 NC_000943.1_Murray_Valley_encephalitis_virus NC_006551.1_Usutu_virus NC_001437.1_Japanese_encephalitis_virus NC_007580.2_Saint_Louis_encephalitis_virus EU879061.2_THo_virus_strain_THoMex07 NC_015843.2_Tembusu_virus_flavivirus NC_018705.3_Ntaya_virus NC_009028.2_Ilheus_virus
intermediates/intermediate27.aln NC_012532.1_Zika_virus_strain_MR_766 NC_012533.1_Kedougou_virus_strain_DakAar_D1470 NC_001474.2_Dengue_virus_2 NC_001477.1_Dengue_virus_1 NC_001475.2_Dengue_virus_3 AF326573.1_Dengue_virus_type_4_strain_814669 KM225263.1_Stratford_virus_strain_C338 KM225265.1_Torres_virus_strain_TS5273_complete_genome NC_009029.2_Kokobera_virus KM225264.1_Bainyik_virus_strain_MK7979 KC788512.1_New_Mapoon_virus_strain_CY1014 AY632538.4_Iguape_virus_strain_SPAn_71686 NC_009026.2_Bussuquara_virus NC_001563.2_West_Nile_virus_lineage_2 NC_000943.1_Murray_Valley_encephalitis_virus NC_006551.1_Usutu_virus NC_001437.1_Japanese_encephalitis_virus NC_007580.2_Saint_Louis_encephalitis_virus EU879061.2_THo_virus_strain_THoMex07 NC_015843.2_Tembusu_virus_flavivirus NC_018705.3_Ntaya_virus NC_009028.2_Ilheus_virus
intermediates/intermediate28.aln NC_017086.1_Chaoyang_virus MZ090957.1_Long_Pine_Key_virus_strain_Sabal1/2019 KY072986.1_Panmunjeom_flavivirus_strain_A12.3025/ROK/2012 MF139576.1_Marisma_mosquito_virus_strain_HU4528/07 MZ358890.1_Aripo_virus_isolate_TR9096 NC_040610.1_Nanay_virus_strain_PRD316/PER/09 LC497470.1_Barkedji_virus_zmq17L31_RNA NC_012532.1_Zika_virus_strain_MR_766 NC_012533.1_Kedougou_virus_strain_DakAar_D1470 NC_001474.2_Dengue_virus_2 NC_001477.1_Dengue_virus_1 NC_001475.2_Dengue_virus_3 AF326573.1_Dengue_virus_type_4_strain_814669 KM225263.1_Stratford_virus_strain_C338 KM225265.1_Torres_virus_strain_TS5273_complete_genome NC_009029.2_Kokobera_virus KM225264.1_Bainyik_virus_strain_MK7979 KC788512.1_New_Mapoon_virus_strain_CY1014 AY632538.4_Iguape_virus_strain_SPAn_71686 NC_009026.2_Bussuquara_virus NC_001563.2_West_Nile_virus_lineage_2 NC_000943.1_Murray_Valley_encephalitis_virus NC_006551.1_Usutu_virus NC_001437.1_Japanese_encephalitis_virus NC_007580.2_Saint_Louis_encephalitis_virus EU879061.2_THo_virus_strain_THoMex07 NC_015843.2_Tembusu_virus_flavivirus NC_018705.3_Ntaya_virus NC_009028.2_Ilheus_virus
intermediates/intermediate29.aln NC_017086.1_Chaoyang_virus MZ090957.1_Long_Pine_Key_virus_strain_Sabal1/2019 KY072986.1_Panmunjeom_flavivirus_strain_A12.3025/ROK/2012 MF139576.1_Marisma_mosquito_virus_strain_HU4528/07 MZ358890.1_Aripo_virus_isolate_TR9096 NC_040610.1_Nanay_virus_strain_PRD316/PER/09 LC497470.1_Barkedji_virus_zmq17L31_RNA NC_012532.1_Zika_virus_strain_MR_766 NC_012533.1_Kedougou_virus_strain_DakAar_D1470 NC_001474.2_Dengue_virus_2 NC_001477.1_Dengue_virus_1 NC_001475.2_Dengue_virus_3 AF326573.1_Dengue_virus_type_4_strain_814669 KM225263.1_Stratford_virus_strain_C338 KM225265.1_Torres_virus_strain_TS5273_complete_genome NC_009029.2_Kokobera_virus KM225264.1_Bainyik_virus_strain_MK7979 KC788512.1_New_Mapoon_virus_strain_CY1014 AY632538.4_Iguape_virus_strain_SPAn_71686 NC_009026.2_Bussuquara_virus NC_001563.2_West_Nile_virus_lineage_2 NC_000943.1_Murray_Valley_encephalitis_virus NC_006551.1_Usutu_virus NC_001437.1_Japanese_encephalitis_virus NC_007580.2_Saint_Louis_encephalitis_virus EU879061.2_THo_virus_strain_THoMex07 NC_015843.2_Tembusu_virus_flavivirus NC_018705.3_Ntaya_virus NC_009028.2_Ilheus_virus MT762108.1_Batu_Kawa_virus_isolate_MYR097
intermediates/intermediate3.aln MZ090957.1_Long_Pine_Key_virus_strain_Sabal1/2019 KY072986.1_Panmunjeom_flavivirus_strain_A12.3025/ROK/2012 MF139576.1_Marisma_mosquito_virus_strain_HU4528/07 MZ358890.1_Aripo_virus_isolate_TR9096
intermediates/intermediate4.aln NC_017086.1_Chaoyang_virus MZ090957.1_Long_Pine_Key_virus_strain_Sabal1/2019 KY072986.1_Panmunjeom_flavivirus_strain_A12.3025/ROK/2012 MF139576.1_Marisma_mosquito_virus_strain_HU4528/07 MZ358890.1_Aripo_virus_isolate_TR9096
intermediates/intermediate5.aln NC_040610.1_Nanay_virus_strain_PRD316/PER/09 LC497470.1_Barkedji_virus_zmq17L31_RNA
intermediates/intermediate6.aln NC_017086.1_Chaoyang_virus MZ090957.1_Long_Pine_Key_virus_strain_Sabal1/2019 KY072986.1_Panmunjeom_flavivirus_strain_A12.3025/ROK/2012 MF139576.1_Marisma_mosquito_virus_strain_HU4528/07 MZ358890.1_Aripo_virus_isolate_TR9096 NC_040610.1_Nanay_virus_strain_PRD316/PER/09 LC497470.1_Barkedji_virus_zmq17L31_RNA
intermediates/intermediate7.aln NC_012532.1_Zika_virus_strain_MR_766 NC_012533.1_Kedougou_virus_strain_DakAar_D1470
intermediates/intermediate8.aln NC_001477.1_Dengue_virus_1 NC_001475.2_Dengue_virus_3
intermediates/intermediate9.aln NC_001474.2_Dengue_virus_2 NC_001477.1_Dengue_virus_1 NC_001475.2_Dengue_virus_3
```
