## Supplementary material for "Novel conserved RNA structural motifs regulate genome cyclization of yellow fever virus": Figure 11-Supplementary File 1: intermediate1.pp

```
#PP 2.0

MZ090957.1_Long_Pine_Key_virus_strain_Sabal1/2019         ------------GCGUUCUGUUACACAGUUUGUAGUGGAAGUGGAAAACAGCUAGUUUUUGAGUUUAACAACAA-CAUAACACAUUGGAAUAGGUUUGAG--AAG---GAUUGAUAUGAAAUCAAUGGUUUUUCGAGCUAGGAGGCCCGUUAAUCGGGCCGUCGAUAUAAUAAAACGCCAGCUACCGCGUGUGCCAACCCCUCGGAGGGUUGCACGAAACGUAGCAAAUAGAUUGAAUGUCGGAAUGAACGGGAUAAGGGCUUUCUUGGCAAUGUUCCUCUUAAUGCUGUUUACAGGCAGGAAGGUGAGCGCGGCUAACCACAAGCGUUUCCGAUCAUUGGACAAAAAUCAGGCUAUGAAAAUUUUGGCGACGUUCAAGCGCAUACUGGGAAACCUGAUGAAGACCCUGCAAGGCCG--------------GAAGAAGAACGGGAAACGCUCGGCAGAAGGAGUACCUUUUUUCCUCCUGGCCAUGCUAGCUGGGAUGGUCGCCACAGUUUAUUCAGCCACUAUCACAACC-----G
KY072986.1_Panmunjeom_flavivirus_strain_A12.3025/ROK/2012 CGGUUGUCCUGUGCGUUCUGUUACACAGUUUGUUUUAGAAGUGGAAGA---------AUUUAUUUUCAAAUCGAUCAUAACACAUUGGAAUAGGUAAGAAUCAAACUGAAUCGAU--GCAAUCGAUGGUUUUUCGAACCAGAAGACCCGUAAAGCGGGUCGUCGAUAUAAUAAAACGCCGGCUACCUCGCGUGCCAGCCCCGAAAAGGGUUGCGAAAAUGGUAGCAACAAAAUUGGCCGCAGGGAUAGGAAGCCUUAAGGGUUUCCUAGCCUUCUUUCUGUUCAUGACCUUCUCAGGUAAAAAGAUGAGCAAGGAUGCGCAUAAGCGUUUCAGGGCUGUUGAUAAGACCAAAGCUCUGAAGAUCCUUGCAUCCUUUAAGAAGGUUCUUGGAAACUUGAUGAAGACUCUGCAAGGCCGAAGACAAAAGACAAGACGGUCAGCUGGAA--------------CAAUCUCGCUGACCCUCAU------------UAUGAUGUGUGUCACAAUUCUCGCGUCAACUGUCACGACUAAGGAU

#END

#SECTION BASEPAIRS

#BPCUT 0.0005

500 513 0.006016
499 514 0.006182
498 515 0.006319
497 516 0.006452
496 517 0.006608
495 518 0.006764
494 519 0.006141
461 474 0.00155
460 475 0.001559
457 478 7.227e-4
457 470 0.001327
496 503 0.001722
444 465 0.006754
442 448 0.001005
479 498 0.001166
441 449 9.928e-4
442 468 0.005408
440 469 0.8398
499 507 8.952e-4
437 472 0.911
435 475 0.001556
456 479 7.283e-4
430 492 0.001491
429 516 0.001065
427 518 0.001115
423 522 0.003288
421 524 0.003778
420 525 0.003895
419 531 0.001348
417 527 0.002262
416 534 0.002041
420 530 0.001272
416 528 0.00237
416 514 0.002098
416 442 0.003712
427 525 0.005678
415 535 0.002345
415 516 0.00173
415 514 0.001113
415 481 0.007038
415 454 8.775e-4
415 443 0.003702
414 517 0.001714
414 515 0.001439
414 510 0.001094
414 437 0.003611
429 523 0.005315
413 531 0.001232
413 518 0.001446
413 438 0.003424
430 522 0.004727
414 530 0.001337
412 531 0.00109
412 512 0.001236
410 514 0.001309
409 515 0.001337
428 524 0.005496
408 534 0.001508
408 516 8.853e-4
408 412 0.00161
413 530 0.001059
407 535 0.001752
407 417 0.03414
428 517 0.001091
406 536 0.001923
422 502 0.002651
408 489 0.001731
406 494 0.00128
421 503 0.002683
405 495 0.00128
400 407 0.004685
403 407 9.581e-4
401 406 0.004382
399 409 8.811e-4
397 410 0.004999
396 401 0.001461
395 402 0.001493
394 444 8.386e-4
394 414 9.192e-4
394 413 0.005068
418 512 0.001641
390 530 0.001476
406 413 0.001361
394 403 0.001498
390 405 0.004522
419 512 0.001595
417 513 0.002252
389 531 0.001587
477 495 0.001302
433 473 7.113e-4
389 451 7.587e-4
388 532 0.001718
387 533 0.001883
427 438 9.659e-4
387 418 0.003024
387 397 0.001351
386 534 0.002099
386 432 0.000828
386 420 0.003159
390 415 0.004072
386 413 0.001091
386 390 8.704e-4
385 535 0.001343
385 421 0.00236
385 391 0.000874
422 523 0.003659
384 536 9.051e-4
384 484 0.00158
389 408 7.078e-4
383 485 0.001691
449 464 0.005913
383 399 0.004429
406 414 0.001768
390 406 0.001072
388 407 0.00457
382 490 8.068e-4
391 406 0.001061
389 407 0.001078
381 491 0.000816
395 412 0.005066
381 487 0.00175
396 402 0.003181
390 407 0.001073
380 490 0.006368
380 414 0.000968
380 385 0.002826
407 413 0.001791
395 403 0.003189
379 491 0.006456
423 497 9.023e-4
379 415 0.000956
421 501 0.001266
383 408 0.003086
379 410 0.001206
378 451 9.044e-4
462 473 0.001534
378 387 0.04532
377 399 9.645e-4
377 388 0.003036
500 506 8.994e-4
376 444 0.002519
376 400 9.885e-4
375 532 0.001423
405 414 0.001364
389 406 0.004556
375 495 0.006351
375 390 0.002802
378 531 7.071e-4
374 533 0.001787
374 379 0.001193
373 534 0.002056
463 472 0.001496
379 386 0.0478
373 389 7.856e-4
372 535 0.002374
374 391 0.002642
372 390 7.969e-4
371 536 0.002757
371 391 7.481e-4
370 537 0.003148
370 452 0.003415
428 503 0.002384
422 498 9.461e-4
382 414 8.542e-4
370 408 0.000722
142 163 0.002992
152 168 9.207e-4
142 162 0.3931
176 189 0.002848
141 163 0.4255
143 162 0.00291
163 180 7.658e-4
389 415 8.259e-4
387 412 0.001092
139 280 0.00263
137 281 0.002897
136 282 0.00292
132 174 0.001375
133 172 0.001569
131 175 0.001357
131 173 0.03683
157 162 0.001422
131 135 0.05269
132 172 0.03416
130 175 0.00165
132 173 0.001705
130 174 0.03634
130 136 0.06533
129 177 0.002645
133 173 0.001247
131 174 0.001721
129 175 0.03162
129 137 0.06831
128 178 0.002728
128 176 0.03084
128 138 0.06919
127 179 0.002751
191 211 0.001416
203 233 0.000898
209 228 0.002345
125 162 0.002153
124 163 0.002222
123 164 0.002242
122 165 0.002213
139 223 7.149e-4
121 166 0.002094
119 239 0.001307
147 157 0.9592
118 240 0.001315
115 241 0.00105
114 162 0.000821
113 163 8.316e-4
112 164 8.372e-4
111 165 8.266e-4
110 166 7.891e-4
108 240 0.001175
107 241 0.001175
106 242 0.001158
103 131 0.7806
197 210 0.942
104 130 0.8417
100 132 0.7887
192 214 0.8529
98 134 0.8957
176 239 0.002205
98 131 7.764e-4
198 209 0.9342
97 135 0.007036
213 221 8.598e-4
127 139 0.06836
99 133 0.8828
97 132 7.453e-4
93 138 8.464e-4
126 161 0.001824
88 178 0.003965
114 122 0.9118
96 115 0.001019
88 111 8.379e-4
115 161 7.891e-4
87 179 0.05661
229 234 7.142e-4
86 180 0.003705
82 86 0.03203
81 128 0.001005
185 244 0.001043
81 87 0.04933
80 129 0.001001
80 85 7.948e-4
78 90 0.02144
75 161 0.005105
183 223 0.8871
74 162 0.005512
190 216 0.006132
359 514 0.003381
73 163 0.005629
72 164 0.005683
186 221 9.334e-4
220 238 7.976e-4
71 165 0.005653
77 91 0.01983
75 88 0.001652
71 94 9.433e-4
70 166 0.005407
70 95 9.235e-4
67 87 7.835e-4
66 173 0.001112
357 516 0.002366
72 93 0.000956
66 88 7.283e-4
65 174 0.001205
65 79 0.001365
65 73 0.001491
64 175 0.001241
202 234 9.397e-4
64 169 0.002396
190 214 0.0239
210 224 7.962e-4
238 254 9.263e-4
105 129 0.8017
63 170 0.002497
177 237 0.006109
193 213 0.8796
195 212 0.4608
62 171 0.002539
156 250 0.001652
192 212 7.743e-4
200 208 0.04963
212 222 8.591e-4
61 179 9.263e-4
60 180 8.309e-4
99 130 7.778e-4
59 174 0.002175
199 208 0.9257
59 172 0.001293
191 238 0.002053
126 140 0.03657
100 129 7.778e-4
60 173 0.00249
56 175 0.001636
152 255 8.542e-4
108 126 0.00174
56 84 9.822e-4
102 127 7.707e-4
56 80 0.001046
396 411 0.005044
138 280 0.002063
63 81 0.001443
55 85 0.001041
111 125 0.9286
107 127 0.005991
55 81 0.001063
54 86 0.001085
53 62 0.001444
52 177 0.001643
200 207 0.9091
202 206 0.00127
52 63 0.001471
55 176 0.001653
51 178 0.001665
201 207 0.05779
106 128 0.006307
44 163 7.439e-4
178 236 0.006313
194 212 0.4458
214 222 0.001218
44 60 0.4257
47 63 0.002422
43 61 0.004139
44 178 0.0589
42 177 0.03424
58 173 0.001532
42 165 7.842e-4
180 234 0.006078
190 239 0.002049
216 220 0.001142
42 82 0.01648
42 62 0.004194
42 54 7.142e-4
101 128 0.000775
61 172 0.002553
57 174 0.001602
41 166 7.743e-4
179 235 0.006291
199 209 0.02555
41 63 0.004125
43 53 7.135e-4
41 52 8.429e-4
46 66 0.003309
44 67 0.002708
40 65 0.001515
40 53 8.217e-4
61 76 7.382e-4
39 65 0.3519
56 71 8.973e-4
38 72 0.002802
20 81 0.04655
24 87 0.03632
28 85 0.2443
20 76 0.001662
30 73 0.001486
20 26 0.1179
93 106 7.566e-4
43 81 0.01599
19 77 0.001698
29 74 0.002164
18 38 0.0771
63 176 0.001261
21 165 7.898e-4
185 243 0.001218
187 242 0.00103
18 28 0.1317
18 51 0.001208
33 170 8.634e-4
163 235 0.001073
17 113 0.001616
18 113 0.001469
17 48 0.00139
37 42 7.573e-4
15 115 0.002438
33 100 0.001592
61 66 7.715e-4
41 72 0.001315
15 91 0.004001
29 82 0.01852
45 71 9.397e-4
39 66 0.001852
17 89 0.00338
15 86 7.927e-4
15 59 0.001307
45 59 0.3927
15 42 8.811e-4
76 87 0.2176
14 118 0.002571
20 36 0.04819
14 41 0.03839
19 167 7.488e-4
189 240 0.002004
54 60 8.768e-4
48 63 0.00247
14 32 0.0274
24 43 0.001168
14 20 0.001273
16 58 0.001372
79 86 0.001002
75 84 0.001665
13 119 0.002667
57 73 0.001811
19 92 0.1657
13 83 0.003481
85 125 0.001102
63 72 0.002363
55 76 0.00199
47 64 0.002614
45 65 0.003548
13 81 0.001088
33 71 0.00473
37 69 8.796e-4
19 37 0.06889
13 42 0.04943
13 24 0.003442
38 67 0.002124
14 87 0.01473
13 22 8.019e-4
13 21 8.351e-4
21 25 0.08804
25 31 0.04083
76 88 0.001002
12 120 0.002394
19 27 0.1266
42 71 9.892e-4
38 65 0.001293
16 90 0.003661
12 84 0.003621
22 89 0.08363
84 126 0.001108
44 66 0.003601
40 64 0.3531
18 93 0.1611
12 82 0.001145
36 70 7.071e-4
15 19 7.608e-4
12 62 8.103e-4
20 49 0.001094
17 114 0.001107
5 120 0.001314
5 99 8.026e-4
112 124 0.941
4 70 7.905e-4
22 79 0.03922
4 105 8.563e-4
4 97 8.337e-4
8 44 0.001625
30 39 0.02504
3 138 9.383e-4
189 213 0.001913
197 233 0.00146
211 226 0.06327
3 101 0.001071
21 110 0.001692
5 96 9.079e-4
1 11 7.212e-4
95 105 7.262e-4
3 71 9.397e-4
31 73 0.1593
14 43 0.01556
24 32 0.05062
3 106 0.001049
11 36 0.001052
22 169 0.001252
30 173 8.103e-4
162 243 0.001922
69 87 0.000741
7 118 9.369e-4
74 95 7.488e-4
16 114 0.002097
2 123 0.002082
11 63 8.061e-4
21 48 0.001026
32 171 8.803e-4
166 232 9.843e-4
182 224 0.8921
1 73 0.001556
53 61 8.613e-4
49 63 0.003137
19 46 0.001309
13 33 0.03443
27 42 0.02641
95 137 0.8628
43 179 0.06157
41 178 0.03504
7 165 0.001283
42 51 7.205e-4
18 47 0.001359
26 43 0.02786
64 71 0.002312
2 102 0.001301
30 104 0.002923
64 74 0.001616
2 107 0.001275
138 224 0.000722
94 138 0.878
92 139 0.001125
6 166 0.001328
22 174 0.001119
19 50 0.001155
13 61 0.000775
76 93 7.828e-4
4 121 0.001474
9 38 0.001172
46 58 0.005563
12 43 8.726e-4
1 108 0.001743
2 139 0.001147
210 227 0.05025
3 8 0.001956
126 180 0.002279
4 137 7.962e-4
190 212 0.00182
212 225 0.06601
75 89 8.351e-4
1 124 0.002814
41 83 0.01688
17 79 0.002529
2 9 0.002374
137 225 7.241e-4
93 139 0.8269
79 130 9.129e-4
43 176 0.03327
19 172 0.0179
21 175 0.001227
4 100 9.221e-4
22 109 0.001611
99 111 0.0012
19 87 0.002541
5 92 0.002174
11 91 0.001287
29 80 0.001365
37 76 0.004167
16 23 0.01658
12 25 0.003672
75 94 7.637e-4
71 88 0.001088
3 122 0.001701
110 126 0.7999
2 72 0.001152
28 71 9.072e-4
63 69 7.955e-4
59 71 0.001901
57 70 8.217e-4
41 78 9.638e-4
3 91 8.047e-4
7 89 0.004383
21 80 0.04284
25 86 0.03223
29 84 0.2284
33 74 8.591e-4
15 24 0.01841
11 26 0.003843
8 164 0.001211
32 176 0.004207
102 108 0.001423
42 74 8.726e-4
4 93 0.000741
28 81 0.001407
30 80 7.212e-4
36 77 0.00425
58 65 0.002244
12 90 0.001208
6 95 8.422e-4
8 88 0.004637
20 86 0.00171
32 76 9.001e-4
68 86 7.637e-4
6 119 0.001195
83 127 0.00111
47 65 0.003269
43 67 0.00366
17 94 9.716e-4
15 81 0.05132
11 83 0.001197
47 57 0.005508
7 45 0.001592
22 164 7.425e-4
186 242 0.001232
87 123 0.001068
61 78 0.001194
43 69 0.003613
11 85 0.003538
21 90 0.1419
23 91 8.457e-4
37 66 0.001199
12 23 0.001042
95 118 0.001085
59 68 8.224e-4
51 64 0.001463
43 76 9.617e-4
7 90 0.001404
9 93 0.001436
35 72 8.535e-4
86 113 0.001003
48 66 0.002337
8 94 0.001516
26 87 0.2665
94 119 0.001093
60 70 0.001987
50 65 0.001199
48 64 0.003195
42 77 9.765e-4
16 80 0.002985
6 91 0.002131
32 72 0.1736
15 31 0.001654
9 28 0.004125
63 76 0.001645
57 79 9.977e-4
55 72 9.086e-4
39 64 0.001263
9 87 0.00437
49 55 0.005371
17 39 0.08343
9 43 0.00153
87 112 9.857e-4
61 69 0.001978
19 82 0.03839
27 86 0.2545
10 25 9.737e-4
19 84 7.163e-4
31 82 0.2118
33 77 7.283e-4
10 27 0.004005
84 115 0.001017
20 83 0.000869
10 92 0.001362
48 56 0.005444
16 40 0.07169
10 37 0.001133
21 170 0.01899
60 79 0.001182
42 68 0.003488
38 66 0.2958
18 88 0.003096
10 84 0.001155
20 91 0.1554
36 67 9.666e-4
11 24 0.001102
20 111 0.001686
20 166 0.000804
42 180 0.03805
38 178 0.001117
20 171 0.02017
30 174 8.167e-4
20 176 0.001266
21 35 0.001044
31 38 0.02337
103 107 0.001148
85 114 0.001012
21 82 7.941e-4
22 34 0.001114
22 47 9.086e-4
26 41 0.00112
86 124 0.001091
46 64 0.00346
22 92 8.761e-4
34 70 0.001697
39 57 7.106e-4
23 33 0.05304
93 107 7.382e-4
23 78 0.03324
23 168 0.001134
31 172 8.556e-4
163 242 0.002355
25 42 0.001146
29 40 0.02529
26 108 0.003123
65 70 0.001954
27 107 0.003081
141 278 0.003439
159 287 0.001613
52 88 0.001107
28 76 0.002721
28 78 9.383e-4
30 79 0.001046
36 82 0.001276
60 67 8.457e-4
28 83 0.02074
64 68 7.135e-4
28 106 0.003031
370 501 0.007003
140 266 0.001543
368 500 0.000869
35 44 7.934e-4
28 176 9.355e-4
36 172 0.003929
93 102 7.778e-4
29 70 0.000944
113 123 0.9357
29 77 9.525e-4
37 81 0.001252
29 105 0.002977
91 140 0.0012
37 179 0.001147
29 175 8.832e-4
395 413 9.171e-4
389 410 0.001001
135 283 0.00292
365 494 0.001461
94 101 7.616e-4
60 84 9.348e-4
30 69 9.687e-4
94 106 7.481e-4
92 107 7.552e-4
30 74 0.1239
95 100 7.319e-4
31 68 9.631e-4
402 408 9.334e-4
378 492 0.006071
140 279 0.003425
31 77 0.000845
35 83 0.0013
142 264 0.001919
368 503 0.00707
115 121 0.7797
31 79 7.608e-4
33 80 0.1955
31 103 0.002872
31 173 7.248e-4
165 240 0.002452
31 177 0.002042
171 235 0.001162
42 70 0.003538
32 67 9.489e-4
44 72 9.567e-4
32 78 7.637e-4
34 79 0.002108
141 265 0.001921
163 286 0.001021
367 504 0.00707
98 112 0.001221
32 81 0.2098
32 102 0.002794
33 46 0.000746
34 174 0.004091
33 99 8.309e-4
35 98 0.001566
33 175 0.004151
173 233 0.001117
34 45 7.969e-4
35 173 0.004023
72 87 0.03329
34 98 9.051e-4
36 97 0.001377
34 99 0.001615
36 96 0.00091
70 86 7.241e-4
34 100 0.001648
96 136 0.007044
34 169 0.000729
164 234 0.001066
47 67 0.002362
45 66 0.002693
41 64 0.0011
39 71 0.002724
35 69 0.1931
101 109 0.001391
83 118 0.001018
41 75 8.075e-4
35 78 0.004258
77 86 0.2131
35 97 9.157e-4
73 86 0.03278
35 99 0.001731
36 43 0.000787
37 171 0.003676
88 122 9.468e-4
56 74 0.001969
46 65 0.002659
36 68 0.1802
78 87 0.000956
74 85 0.02798
64 80 0.001421
36 98 0.001641
36 180 9.341e-4
61 83 0.001043
59 80 0.001028
53 87 0.001102
37 95 8.457e-4
376 494 0.006174
142 277 0.003386
143 263 0.001915
409 415 0.03672
143 276 0.003037
144 160 0.9573
154 165 0.001579
388 396 0.002082
384 398 0.004196
144 262 0.00191
160 286 0.001631
162 287 0.001025
366 505 0.006886
145 159 0.9612
371 500 0.006836
145 261 0.001907
161 285 0.001621
146 158 0.9616
146 260 0.001899
162 284 0.001603
364 507 0.00624
147 259 0.001892
361 510 0.006708
148 156 0.953
372 498 0.004704
148 258 0.001882
164 282 0.001343
238 319 0.001333
362 509 0.006821
149 155 0.9396
149 171 8.514e-4
150 154 0.006537
150 170 9.037e-4
160 177 0.01883
164 179 7.608e-4
150 257 8.719e-4
151 169 9.348e-4
375 496 0.002003
373 497 0.006216
151 256 0.000932
165 281 0.001399
369 499 8.577e-4
153 166 0.0015
153 183 0.001061
154 182 0.001111
154 252 0.001632
196 211 0.902
204 215 0.000729
155 164 0.001592
175 190 0.002669
155 181 0.001107
155 251 0.001658
177 238 0.001596
211 223 8.492e-4
215 221 0.001222
156 163 0.001584
156 290 9.412e-4
157 179 0.02854
157 289 0.00123
241 279 0.001812
158 178 0.02905
158 288 0.001583
242 278 0.001737
159 177 0.00102
161 176 0.03067
161 237 0.001071
167 238 0.002401
171 232 0.000717
203 216 7.297e-4
407 443 0.00132
161 288 0.001025
247 267 0.007036
367 455 0.003473
162 175 0.028
162 236 0.001075
164 241 0.002459
390 394 0.002095
388 395 0.004764
372 499 0.005226
164 283 8.931e-4
165 233 0.001056
181 225 0.8889
389 394 0.004755
165 282 8.294e-4
166 239 0.00244
170 233 0.000729
172 234 0.001211
374 496 0.006438
166 280 0.001401
360 511 0.006018
167 279 0.001297
241 316 0.00118
168 237 0.002217
177 188 0.002849
178 187 0.002839
184 222 0.8804
185 221 0.8632
187 220 0.001278
186 220 0.006824
186 243 0.001052
187 215 0.001916
191 213 0.02323
195 235 0.002131
213 224 0.0658
360 513 0.002358
187 241 0.001223
188 214 0.001922
196 234 0.002034
200 236 9.277e-4
188 216 0.001248
188 221 7.135e-4
222 236 7.658e-4
242 250 9.751e-4
189 215 0.001236
209 225 7.658e-4
237 255 8.888e-4
189 220 7.693e-4
237 244 7.736e-4
191 215 0.006955
193 237 0.002118
194 236 0.002137
201 235 9.518e-4
414 455 8.818e-4
220 358 0.003997
240 368 0.001863
242 369 0.004554
280 388 9.065e-4
221 237 8.026e-4
241 251 9.709e-4
431 476 7.255e-4
417 475 7.241e-4
221 357 0.004074
281 391 0.003239
283 390 0.001297
222 356 0.004079
240 371 0.004788
282 390 0.003637
439 471 0.001363
223 355 0.004072
478 509 0.00109
224 354 0.004062
225 353 0.004048
231 354 0.002451
245 363 0.001784
228 235 7.764e-4
228 357 0.00232
242 366 0.001865
229 356 0.002444
279 413 0.001166
230 355 0.002463
282 413 0.001482
352 416 7.884e-4
427 504 0.002412
413 483 0.007064
231 350 0.004822
241 341 0.005504
273 421 0.002143
275 420 0.001254
374 402 9.977e-4
232 349 0.00482
244 339 0.005312
276 419 0.001725
282 420 0.001068
411 485 0.006619
233 348 0.004796
245 338 0.00631
277 418 0.001938
417 452 0.000845
233 352 0.001534
243 365 0.001864
271 403 0.001739
277 414 8.188e-4
283 409 0.001972
303 387 0.001988
497 502 0.001616
445 464 0.006123
443 467 0.0934
417 478 0.006474
233 378 0.004029
279 389 0.001086
287 385 0.002048
422 500 0.001324
380 409 0.001201
234 338 0.001024
368 415 0.0025
450 463 0.006083
234 347 0.004709
240 342 0.00552
420 504 0.002708
234 351 0.002445
246 337 0.007036
278 417 0.002077
280 422 0.001293
444 466 0.005452
438 471 0.902
234 377 0.004732
235 240 7.601e-4
358 515 0.003516
405 494 0.001091
381 410 0.003152
235 337 0.001795
451 458 7.545e-4
433 499 0.001326
409 487 0.006776
235 350 0.00245
247 336 0.00706
277 417 0.001956
365 413 7.616e-4
439 470 0.8908
235 376 0.004871
277 391 0.001156
406 493 0.001078
382 409 0.003143
236 336 0.001948
452 457 0.000932
434 498 0.001313
410 486 0.006741
236 349 0.002372
366 412 7.573e-4
478 494 0.001047
390 450 7.538e-4
236 375 0.004853
459 476 0.001247
429 495 0.001765
237 335 0.001944
499 505 0.002126
237 374 0.004835
275 393 0.000956
291 401 0.003789
238 243 7.891e-4
240 252 9.412e-4
430 494 0.001646
376 389 0.002903
238 334 0.001937
452 461 0.006001
448 463 8.697e-4
382 400 0.004447
238 344 0.005297
354 414 7.814e-4
500 504 0.002061
432 474 7.205e-4
238 373 0.004818
276 392 0.001124
292 400 0.003783
239 281 0.001713
389 395 0.002138
239 318 0.001467
363 508 0.006709
429 502 0.00235
423 499 0.001293
373 410 0.002032
239 343 0.005532
375 445 0.002073
239 369 0.001795
269 384 0.001446
365 432 0.002446
501 505 0.000799
497 507 0.001958
455 480 7.248e-4
437 473 0.00122
435 474 0.9238
373 441 7.135e-4
239 372 0.004804
289 403 0.003633
388 418 0.002182
240 280 0.001827
240 317 0.001464
241 272 0.001633
417 441 0.003689
241 273 0.004472
245 275 0.001162
241 367 0.001864
279 412 0.001008
367 416 0.002512
241 370 0.004771
406 445 0.002242
242 271 0.001771
248 266 0.007068
406 418 0.00118
242 272 0.005832
407 444 0.002365
243 270 0.001769
243 271 0.006155
243 277 0.00123
375 401 9.942e-4
243 339 0.004289
275 419 0.002449
244 270 0.006155
244 276 0.001171
244 338 0.00304
274 417 7.177e-4
276 418 0.002281
364 414 7.531e-4
244 364 0.001857
278 413 0.001102
280 410 8.924e-4
282 411 7.403e-4
284 408 0.001926
366 417 0.002461
408 443 0.00221
406 444 9.871e-4
246 268 0.006256
246 362 0.001397
456 471 9.242e-4
248 335 0.00697
409 441 0.00295
249 265 0.007068
410 440 0.002941
250 264 0.007065
458 469 0.001479
416 480 0.00697
250 333 0.00702
373 448 0.003295
371 451 0.003377
251 263 0.007053
459 468 0.00162
413 511 0.001225
251 332 0.007002
252 262 0.007065
460 467 0.001696
382 394 8.945e-4
252 331 0.006966
254 330 0.001011
380 396 9.044e-4
252 332 8.535e-4
415 436 0.003656
253 261 0.007066
351 468 0.001506
461 466 0.001674
253 330 0.006469
381 395 9.016e-4
253 331 9.829e-4
406 432 0.00133
372 449 0.003313
254 260 0.007063
254 329 0.005843
255 259 0.006363
256 330 0.002421
257 329 0.003658
349 359 0.004378
258 328 0.00579
336 353 0.007014
350 358 0.00441
260 326 0.007
334 355 0.007051
375 380 0.001704
261 325 0.006982
372 381 0.001192
262 324 0.006925
263 323 0.006453
266 318 0.006423
278 304 0.001143
267 317 0.006973
289 296 0.004128
268 316 0.007053
278 305 0.002252
280 310 0.003756
269 315 0.007064
275 308 0.001019
277 311 7.361e-4
479 508 0.001169
269 405 7.085e-4
441 453 0.00131
269 415 0.001006
273 401 0.001953
287 406 0.002108
305 385 0.001845
270 314 0.1572
270 383 0.001502
442 452 0.001325
270 414 0.001003
274 400 0.001971
271 313 0.001115
283 307 0.003765
271 382 0.001503
477 500 0.001088
271 413 9.963e-4
277 400 9.956e-4
272 312 0.001109
274 313 0.001052
272 381 0.0015
338 348 0.003094
272 402 0.001843
274 403 0.001529
304 386 0.001983
272 412 9.772e-4
273 311 0.1386
285 305 0.00328
273 315 0.00143
279 312 0.001522
281 319 7.566e-4
273 380 0.001503
311 367 0.006691
273 404 0.001324
293 398 0.003746
274 309 0.001019
280 304 0.007052
284 306 0.003735
274 310 0.007067
274 314 0.001626
274 379 0.001501
312 366 0.006698
450 460 7.608e-4
420 511 0.002133
414 482 0.00707
274 420 0.002584
275 309 0.007065
279 311 0.003121
275 312 0.001043
275 313 0.001616
277 314 0.00177
283 317 7.849e-4
275 378 0.001472
275 402 0.0015
276 307 9.539e-4
282 308 0.003763
288 297 0.004128
276 308 0.007064
276 312 0.001418
278 313 0.002157
284 316 7.856e-4
276 315 0.001616
276 377 0.001274
374 447 0.002898
276 398 0.001192
276 401 0.001393
277 305 0.00109
277 307 0.007061
281 309 0.003757
503 508 0.001181
277 397 0.00118
363 434 0.00208
433 476 0.8217
387 453 7.601e-4
277 398 0.001541
281 392 0.001063
492 507 0.001107
278 390 0.001155
286 386 0.002898
502 509 0.001234
496 510 0.001204
432 478 0.0023
388 452 7.651e-4
278 397 0.001666
280 394 0.00171
416 453 8.719e-4
278 414 0.001189
279 303 0.001132
279 305 0.006374
279 321 7.113e-4
351 357 0.004325
279 411 7.396e-4
421 510 0.002027
279 423 0.001197
355 413 0.000758
367 411 7.538e-4
280 320 7.679e-4
324 366 7.891e-4
280 415 0.001978
302 388 0.001968
281 303 0.007051
375 446 0.002309
281 393 0.001469
281 409 0.000833
281 414 0.001878
373 403 9.843e-4
281 421 0.001226
282 302 0.007008
440 470 0.001346
282 391 0.001248
284 388 0.003894
434 476 0.001714
432 477 0.8448
374 446 0.001471
282 392 9.645e-4
495 511 0.001249
441 468 0.006967
431 479 0.001777
283 389 0.003931
285 299 0.007046
287 298 0.003797
286 298 0.007059
494 505 0.001635
442 467 0.003174
286 385 0.004376
286 407 0.002156
287 296 0.002461
287 297 0.006621
291 311 0.001366
293 308 0.001408
495 504 0.001759
447 464 0.000874
443 466 0.4188
417 479 0.002561
287 384 0.005288
288 295 0.003468
288 296 0.006088
288 314 0.001361
288 383 0.005726
304 375 0.001108
318 368 0.001033
289 294 0.003721
289 313 0.001385
289 382 0.005715
301 376 0.001841
305 374 0.001136
315 371 0.001054
290 295 0.003771
290 312 0.00138
290 381 0.00569
298 377 0.002782
304 372 0.003593
316 370 0.00105
498 506 0.002161
438 472 0.001334
436 473 0.9257
432 475 7.524e-4
374 440 7.085e-4
290 402 0.003706
291 380 0.00567
299 376 0.00272
307 372 0.003147
292 309 0.001382
292 379 0.005649
308 371 0.003224
314 372 0.001059
293 378 0.005527
307 369 0.00157
294 307 0.00143
476 496 0.001229
294 397 0.003793
295 306 0.001401
295 374 0.003726
295 375 0.001474
295 376 0.001095
305 371 0.00372
309 369 0.006531
295 396 0.003773
296 373 0.003766
300 375 0.002576
302 374 0.001275
296 374 0.001644
296 375 9.051e-4
296 395 0.003756
297 372 0.003668
301 374 0.002316
297 373 0.001679
301 375 0.001211
303 374 0.002256
443 451 0.001312
297 394 0.003742
298 370 0.000821
478 499 0.001187
444 450 0.001302
298 393 0.003605
300 376 0.001026
302 375 0.002114
303 376 9.298e-4
317 369 0.001045
304 373 0.002186
306 370 0.003371
310 368 0.006704
312 374 0.001025
313 331 7.262e-4
315 330 0.002092
313 365 0.006694
313 373 0.001062
314 329 8.782e-4
314 330 7.085e-4
314 331 0.002096
314 364 0.006672
315 328 0.001179
315 363 0.0066
339 351 0.004949
316 327 0.001301
316 362 0.006373
340 350 0.005774
317 326 0.001826
359 363 8.323e-4
317 328 0.006013
318 325 0.001822
318 327 0.006653
319 326 0.006697
320 325 0.00667
325 365 0.000787
328 361 0.002835
329 360 0.006398
330 359 0.00699
344 366 0.004473
331 358 0.00707
332 357 0.007067
333 356 0.007069
335 354 0.007036
369 381 0.000741
337 352 0.006903
339 347 0.003094
340 346 0.003046
341 349 0.005801
373 382 0.002002
343 367 0.004486
345 365 0.00445
353 369 0.002038
346 364 0.004416
354 368 0.002059
373 380 0.001257
347 363 0.004285
428 437 9.659e-4
416 435 0.003635
388 417 0.003509
352 467 0.001701
451 462 0.006044
353 415 7.856e-4
429 436 9.617e-4
417 434 0.003553
389 416 0.004102
387 419 0.002721
353 466 0.001689
355 367 0.002048
387 417 8.294e-4
355 465 0.001672
356 366 0.001988
388 416 8.316e-4
356 464 0.00167
357 463 0.001648
369 453 0.003434
358 364 8.839e-4
362 497 0.001339
395 443 8.365e-4
381 448 0.001202
363 459 0.002679
363 496 0.001461
386 454 7.538e-4
364 433 0.002413
396 442 8.309e-4
364 458 0.003194
388 411 0.001066
382 486 0.001739
364 495 0.001472
397 441 0.000816
379 450 0.001254
365 457 0.003301
380 449 0.001251
366 456 0.003431
396 412 8.803e-4
388 408 0.001011
366 493 0.001433
367 492 0.001444
367 501 8.429e-4
374 381 0.001967
368 382 7.368e-4
430 501 0.002188
374 409 0.00201
368 410 7.509e-4
410 414 0.03609
376 495 0.001981
368 491 0.001433
421 499 9.065e-4
407 490 0.001446
381 415 8.061e-4
369 409 7.474e-4
423 501 0.002563
407 493 0.001229
381 408 0.001144
369 414 0.002485
369 490 0.001414
369 502 0.007058
372 383 0.001966
370 380 7.319e-4

#END
```
