## Supplementary material for "Novel conserved RNA structural motifs regulate genome cyclization of yellow fever virus": Figure 11-Supplementary File 1: intermediate2.pp

```
#PP 2.0

MF139576.1_Marisma_mosquito_virus_strain_HU4528/07 CCAAGUAUAUUCUGUGUGUGCGUCUUGGUACACAGUUAGUAGUGAGAGUGGAAGGACAAAAUACUGUAAACUUUUUGGAAAACAUAACACAUUAGAAUAGGUUUGGAAGAAUUGAAUC---AAUGAGAUCAAUGGUCUUUCGAGCUAGGAGGCCCGUUAAACGGGCCGUCGAUAUAAUAAAACGUAAGCUGCCUUACGUUCCGCCACCAAUGCGGGUGGCCAAA---AUGGCAGCGAAAAAAGUAAUGAUUGGGAUAGGAAGCCUCAAAGCUUUUCUGGCUCUUUUCCUUUUCAUGACAUUCACA----GGACGGAAAAUUUCUAAUGCUCAACAUAAGAGA-----UUCCGUUCAAUUGACAAAACACAAGCGAUGAAAGUACUGGCAACGUUUAAGAAGAUUCUUGGCAACCUGAUGAAAACUCUACAA---------AUGCGCA----------AGAAGAAGGGAAACCGCC-GUUCAGGUCAUGGUGUUGGACUCGUCACUUUGGCCU----UUAUAGGCACGGUGAUGGCUGCA
MZ358890.1_Aripo_virus_isolate_TR9096              ---AGUAUAUUCUGCGUGUGCGUUUCGUAACACAGUUGGUUAGGAGAGUGGAUAU-------------AACGAU--------CAUAACACGUUUGAAUAGGUUUGAAGAACAAAGAACCGAAAGGUUACUAUG-GUUACAAAAACUAGGAAGCCCGCUAGGCGGGCUGUUGAUAUAAUUAAGCGCAGGCUACCGCGUGUGCCGUCCCCCAU---GGGUACGGUGCGAAGAGUAGC-------ACGGAAA--GUCAUGAAGGGCAUGGGAAAUUUCCGUGCUUUUUUGGCUUUUUUCGUAUACCAAGUUUUCAUGGGUAGGAAGGUUAGCAGAGCUGACCAUCAGAGAUUCCGUGGAAGCGAUAAAGGUGCCACACUGAAGAUUCUGAAUUCGUUCAGGAGAAUCAUUGGCAACUUGGUAAAGACACUGCAAGGAAAACGGACACGUAACGGAAAACGAGGAGGAACGCAGGUGUCAGUCUUGUUCAUCAUGCUG--UUUAUCGGAUGCAUGGGGUUUCGUCUGGCAACUGAGGAUGGCU

#END

#SECTION BASEPAIRS

#BPCUT 0.0005

522 532 0.00133
521 533 0.001464
521 530 0.001655
520 534 0.001597
520 531 0.001738
518 536 0.001922
518 533 0.001954
517 537 0.001098
519 535 0.001745
517 534 0.001883
513 520 0.002884
512 521 0.381
512 520 0.001648
511 522 0.4091
511 521 0.001771
510 523 0.2951
509 524 0.006374
507 527 0.002162
506 526 0.004282
505 520 7.453e-4
504 521 7.658e-4
503 522 7.806e-4
502 530 0.6766
501 531 0.7023
500 532 0.006982
499 533 0.1224
506 528 0.001133
494 538 0.001739
494 535 0.005069
499 532 0.002695
493 539 0.001201
498 534 0.08955
494 536 0.002233
492 537 0.112
493 537 0.001036
491 538 0.1822
504 528 0.5699
498 533 0.004212
488 536 0.001322
487 534 8.167e-4
503 529 0.6191
487 537 7.637e-4
485 536 0.001003
505 527 0.005466
487 512 0.00462
485 513 0.003473
485 511 0.001459
499 503 0.002437
489 506 0.001443
487 509 0.001406
485 508 0.004257
508 524 0.163
484 512 0.001232
482 518 0.001146
481 519 9.836e-4
507 525 0.2438
483 513 0.000869
481 512 0.004076
508 526 0.003125
502 523 7.785e-4
484 514 0.002585
480 512 7.403e-4
480 494 7.403e-4
497 534 0.2556
493 536 0.005553
479 513 7.637e-4
478 496 7.573e-4
489 535 0.001188
477 525 8.301e-4
486 535 8.994e-4
476 522 0.002932
488 507 0.001459
484 509 0.004335
476 481 7.121e-4
477 520 0.001257
475 523 0.003
483 510 0.004418
475 482 0.02253
488 533 7.502e-4
474 524 0.003082
495 535 0.00249
473 524 0.001901
492 532 8.945e-4
472 526 0.002502
506 519 7.248e-4
470 529 7.269e-4
470 528 0.002056
471 528 0.01498
469 529 0.00215
468 530 0.002244
489 510 0.005639
487 505 7.432e-4
469 480 0.001377
467 483 7.326e-4
473 484 0.00138
467 481 0.001392
488 511 0.005706
470 480 8.082e-4
466 482 0.001464
490 505 0.001416
488 504 7.227e-4
464 484 0.001547
493 500 0.002885
477 492 0.001087
463 485 0.001552
498 503 0.001049
492 504 0.001577
482 511 0.004494
474 483 0.001435
460 488 0.00138
473 525 0.003182
453 515 0.001867
474 523 0.001887
452 516 0.002194
479 523 7.764e-4
451 517 0.002278
463 499 8.648e-4
451 501 0.001118
450 518 0.002353
477 521 0.002853
475 522 0.001834
449 519 0.002379
449 514 0.001094
449 503 0.001203
478 519 0.001352
448 520 0.002125
490 534 0.001078
478 524 8.033e-4
472 527 7.078e-4
448 515 0.001114
446 455 9.291e-4
477 497 7.644e-4
445 449 8.443e-4
486 506 7.538e-4
450 488 0.00134
444 471 0.002789
450 502 0.001192
444 457 9.171e-4
444 450 9.009e-4
443 510 0.000968
442 511 9.892e-4
461 501 9.115e-4
439 456 7.241e-4
439 449 0.000758
439 444 0.006068
438 457 0.000722
438 445 0.006105
437 520 7.707e-4
437 515 0.001082
440 517 8.457e-4
438 514 0.001083
436 515 8.846e-4
436 498 0.002133
435 517 9.645e-4
439 522 0.00187
433 521 0.001599
433 518 0.00116
465 472 0.1799
443 493 0.001181
433 488 0.001716
432 528 0.001219
432 522 0.001617
434 520 0.001298
432 521 0.002092
184 197 0.003874
425 535 0.00108
183 200 0.004334
182 201 0.004319
182 199 0.003804
427 531 0.00077
431 529 0.001126
186 195 0.00385
182 197 0.001515
188 192 0.001381
176 298 7.418e-4
408 446 0.006901
175 299 8.004e-4
174 300 8.047e-4
416 427 9.086e-4
420 425 0.005382
173 301 7.835e-4
419 426 0.005777
173 177 0.002976
174 179 0.001126
172 178 0.003365
170 296 0.001199
416 429 0.09783
418 428 0.02461
169 305 7.163e-4
427 432 0.00122
171 296 7.347e-4
169 297 0.001203
417 429 8.761e-4
173 180 0.001097
169 182 0.001622
169 181 0.002867
168 298 0.001205
168 229 0.001521
447 516 0.001011
423 520 0.002847
427 526 0.003089
168 185 0.001299
168 178 0.001242
166 231 0.001593
166 187 0.001184
166 184 0.001413
170 176 0.001325
166 182 7.361e-4
165 185 0.001418
169 177 0.001319
165 183 0.000722
163 296 8.549e-4
417 425 0.001628
171 179 0.003413
163 183 7.616e-4
162 297 8.591e-4
418 425 9.666e-4
171 303 0.000845
161 298 8.323e-4
417 426 0.00101
419 427 0.01542
156 162 0.9863
155 163 0.9956
162 184 8.351e-4
154 164 0.9998
167 186 0.001241
161 185 8.372e-4
153 165 0.9996
152 166 0.9986
170 181 0.001502
148 170 0.1262
168 183 0.001715
148 169 0.001011
149 169 0.1333
147 170 0.001034
182 244 7.403e-4
146 230 0.003113
150 169 0.06188
146 171 8.153e-4
145 231 0.003157
442 519 0.001614
422 521 0.002922
149 170 0.06574
145 168 8.231e-4
170 180 0.003327
144 169 8.238e-4
143 170 8.019e-4
142 235 0.003085
423 517 9.447e-4
141 236 0.003128
440 521 0.001823
422 518 9.772e-4
428 515 0.001162
140 237 0.003092
139 238 0.002777
424 514 0.001336
139 231 0.001015
138 179 7.736e-4
137 180 8.146e-4
137 176 0.000734
137 143 0.003118
136 181 8.167e-4
136 177 7.396e-4
136 144 0.003268
183 243 7.658e-4
135 235 0.001031
424 519 0.002773
135 178 7.389e-4
133 183 8.266e-4
133 146 0.003199
133 139 8.217e-4
132 184 7.644e-4
132 140 7.425e-4
130 230 0.001824
130 134 0.002063
129 135 0.002145
128 136 0.002159
127 233 0.001906
127 137 0.002164
130 148 9.016e-4
126 234 0.001904
129 149 0.001003
125 235 0.001908
167 230 0.001588
125 139 0.00149
165 232 0.001595
163 235 0.001195
117 128 0.006445
201 222 0.005743
116 136 7.453e-4
204 212 9.419e-4
116 129 0.004576
114 130 0.8582
200 223 0.4113
113 131 0.006936
169 228 0.001455
111 135 0.004443
203 213 9.709e-4
207 215 0.005433
428 525 0.003292
105 141 0.007064
203 220 0.9383
104 142 0.7931
200 222 0.001913
122 133 8.811e-4
104 140 0.002584
202 221 0.00679
104 115 7.212e-4
185 196 0.003862
103 171 7.113e-4
144 232 0.003165
100 146 0.7547
102 144 0.8282
100 145 0.0448
387 524 0.000886
185 194 0.001686
99 175 0.0021
388 523 8.598e-4
101 145 0.8307
99 146 0.06082
98 176 0.002198
184 195 0.001695
102 172 7.913e-4
98 174 0.01934
188 193 0.003758
98 147 0.06218
183 196 0.001684
101 173 0.000746
97 175 0.01783
187 194 0.003828
96 178 0.004518
198 225 0.005623
373 534 0.001036
99 173 0.01712
95 179 0.004866
187 193 0.001408
189 194 0.004264
223 243 0.004302
184 199 0.004332
94 180 0.004959
222 244 0.004286
224 235 0.004403
425 529 8.287e-4
94 178 7.594e-4
188 195 0.004284
93 224 0.001005
183 198 0.003881
93 179 7.644e-4
92 228 0.00108
91 229 0.001097
185 198 0.004321
91 183 0.005089
225 234 0.004393
90 230 0.001102
86 93 8.125e-4
98 177 7.722e-4
84 170 0.001078
84 94 0.001181
87 169 7.856e-4
83 171 0.001242
372 535 0.001137
382 530 9.744e-4
83 95 0.001216
175 184 0.001007
157 161 0.876
79 200 0.001083
168 175 9.709e-4
130 186 7.587e-4
78 220 0.001063
129 187 7.722e-4
77 221 0.001691
173 186 9.588e-4
169 184 0.001204
151 167 0.9534
77 202 0.001284
77 83 0.003157
372 538 7.149e-4
76 222 0.0017
76 91 0.001206
171 175 0.001104
169 174 9.737e-4
75 223 0.001687
75 180 7.651e-4
74 224 0.00161
74 181 7.715e-4
74 172 0.001251
220 231 0.001396
74 86 0.001148
73 228 0.001249
181 200 0.003332
73 182 7.319e-4
73 173 0.00123
199 234 0.001264
174 185 0.001013
78 201 0.001277
72 202 0.00102
72 94 7.106e-4
72 90 0.001246
369 528 0.001265
72 77 0.001556
71 203 0.00103
93 181 0.005003
71 184 8.966e-4
424 530 0.000891
77 90 0.001278
71 95 7.474e-4
71 91 0.001273
71 78 0.001602
70 204 0.000758
69 93 0.001097
67 182 9.383e-4
73 87 0.001121
67 82 0.001492
66 183 9.815e-4
417 528 9.956e-4
66 93 0.000997
76 84 0.0029
66 83 0.001544
77 88 0.001158
65 94 0.001038
368 529 0.001319
85 94 7.806e-4
65 84 0.001401
92 182 0.005049
64 184 0.00125
186 197 0.004303
76 89 0.001042
70 92 0.001259
64 95 0.001044
33 50 0.001655
49 58 0.002054
48 185 0.001172
33 48 0.1913
49 56 0.001043
32 76 8.535e-4
54 71 0.00248
58 65 0.003331
32 37 8.938e-4
31 44 9.603e-4
36 182 7.814e-4
31 38 8.789e-4
138 239 0.002292
8 174 8.648e-4
441 520 0.001724
427 513 0.001431
429 514 0.001146
150 204 7.587e-4
30 136 0.001718
192 231 0.6226
216 235 7.672e-4
29 70 8.139e-4
29 53 0.000968
112 132 0.6844
108 138 0.006998
102 143 9.871e-4
22 183 0.003324
29 37 7.389e-4
148 206 8.167e-4
88 168 8.012e-4
28 138 0.001787
200 224 0.001691
383 529 0.001197
149 205 8.153e-4
29 137 0.001752
199 228 0.001865
28 70 0.003242
28 42 0.004218
29 170 0.001348
386 526 0.001098
27 139 0.001821
193 230 0.005882
217 234 7.319e-4
27 71 0.003509
51 83 0.002564
27 43 0.003722
31 35 7.311e-4
27 33 9.214e-4
138 232 0.00102
6 174 0.001098
421 517 0.001114
425 515 0.001538
116 127 0.006895
100 119 7.757e-4
74 96 0.001124
26 72 0.003594
36 87 0.002664
44 83 0.1051
115 129 0.65
25 180 0.002344
28 54 7.297e-4
26 53 0.003277
38 43 0.003008
32 49 0.1976
26 44 0.3464
48 57 0.001056
26 34 8.379e-4
29 55 8.012e-4
27 72 7.715e-4
25 73 0.003635
25 45 0.3569
31 135 0.001676
221 230 0.001423
28 71 8.422e-4
24 69 9.645e-4
38 90 0.003672
42 92 0.00138
24 46 0.3488
23 84 8.323e-4
47 72 0.003811
23 70 0.001045
23 30 9.779e-4
70 185 8.697e-4
22 145 7.212e-4
429 530 9.058e-4
169 312 9.786e-4
22 85 8.478e-4
46 73 0.003792
50 71 0.001034
104 108 0.001271
22 83 0.000792
22 71 0.001086
44 90 0.001341
22 57 0.003606
111 133 0.5971
17 186 0.002061
21 184 0.003425
418 524 0.001003
106 140 0.007035
104 141 0.001503
24 181 0.002811
21 50 0.05094
22 49 0.04048
124 129 7.418e-4
110 136 0.6497
108 137 0.001974
28 177 0.001353
16 183 0.001245
206 216 0.005474
208 215 0.5534
17 54 0.001464
37 44 0.1632
30 169 0.001364
433 520 0.00117
423 515 0.001366
15 34 0.003894
30 40 0.3022
129 231 0.001891
31 168 0.001343
164 295 7.241e-4
9 98 0.9366
31 39 0.2883
17 32 0.1362
147 229 0.002836
7 175 9.779e-4
422 516 0.001356
426 514 0.001537
20 29 0.004651
16 90 0.6053
20 88 0.001324
50 75 0.001737
135 145 0.003296
55 201 7.142e-4
16 33 0.1373
9 173 0.00077
426 513 7.092e-4
23 47 0.3046
28 171 0.00122
62 186 0.001199
385 527 0.001145
10 97 0.9113
15 91 0.643
45 74 0.3825
55 71 0.00225
168 313 9.836e-4
150 294 0.001075
426 440 7.941e-4
103 109 0.001418
15 89 7.623e-4
19 87 0.4696
49 70 0.3756
57 66 0.00359
123 130 7.212e-4
109 137 0.668
105 139 0.002612
27 178 0.001423
15 184 0.001429
205 217 0.005489
207 216 0.5596
16 55 0.001406
36 45 0.1702
29 41 0.3135
128 232 0.0019
54 179 8.047e-4
8 99 0.8521
49 194 7.531e-4
14 93 0.004509
54 65 0.002254
23 56 0.003553
102 110 0.001447
14 90 8.224e-4
44 75 0.003241
12 95 0.8399
34 72 0.00224
51 192 7.347e-4
19 184 0.002256
55 170 9.716e-4
438 519 9.511e-4
434 517 0.001119
414 531 0.001113
6 176 0.001047
20 185 0.00348
202 214 0.000973
439 518 0.000927
435 516 0.001048
415 530 0.001054
417 525 0.001046
431 522 0.001999
14 92 0.4894
54 64 0.002485
31 50 0.2039
19 52 0.00152
108 136 0.0012
14 185 0.001492
206 217 0.56
125 130 8.697e-4
107 137 0.001297
103 143 0.8163
21 182 0.002126
199 223 0.002001
205 218 0.006977
18 53 0.001549
19 186 0.002824
201 215 9.723e-4
436 516 0.001054
418 527 9.327e-4
137 233 0.001024
5 175 0.00129
36 63 8.563e-4
11 96 0.9068
50 55 7.227e-4
7 173 9.334e-4
53 180 8.217e-4
13 94 0.00623
32 43 9.666e-4
24 55 0.003497
20 49 0.1292
30 36 7.481e-4
17 89 0.5653
35 64 8.952e-4
57 77 0.003176
1 149 0.00109
426 533 0.001264
21 28 0.004541
90 184 0.00494
76 179 7.234e-4
2 148 7.962e-4
19 29 0.001083
18 31 0.1392
20 28 0.001436
117 135 8.683e-4
103 142 0.001515
23 182 0.003171
36 47 0.001577
22 31 0.001007
170 311 9.716e-4
148 296 0.001291
146 299 0.002245
378 479 0.001724
17 91 0.001309
51 74 0.002427
53 73 0.1136
109 136 0.00171
107 139 0.007014
103 141 0.00245
17 182 0.001112
183 314 0.001478
255 286 0.9146
383 478 0.003113
415 430 0.1004
32 67 9.108e-4
18 90 0.001406
52 73 0.002495
54 72 0.002269
18 185 0.00233
413 532 0.001175
429 524 0.003176
51 205 7.283e-4
149 296 0.002951
427 439 7.955e-4
16 92 0.001161
36 70 0.002368
60 74 0.00309
19 30 0.09524
24 29 9.115e-4
22 26 0.001296
19 89 0.001369
39 67 0.001512
49 72 8.457e-4
132 147 0.002891
54 202 7.205e-4
162 236 0.001164
124 131 8.676e-4
118 134 8.952e-4
102 142 0.002147
20 183 0.002191
204 219 0.9266
37 46 0.001551
18 88 0.5297
58 76 0.00316
21 27 0.001422
33 42 9.546e-4
25 54 0.003416
21 48 0.132
103 113 9.553e-4
31 77 8.754e-4
21 72 0.001095
35 83 0.001162
41 86 0.005199
33 66 9.228e-4
51 75 0.002252
53 72 0.002504
33 95 0.003881
39 92 0.002318
49 87 7.142e-4
55 84 7.594e-4
49 184 0.001159
34 49 0.001626
50 57 0.00207
34 65 9.086e-4
38 67 7.616e-4
52 74 0.1184
34 94 0.003832
40 91 0.002278
42 90 0.00278
50 206 7.326e-4
184 313 0.001486
170 304 8.273e-4
148 303 0.002022
426 432 7.821e-4
35 71 0.002436
59 75 0.003132
35 88 0.002698
37 91 0.003611
41 93 0.00137
35 93 0.003727
37 94 0.002295
43 89 0.002749
49 84 0.05894
53 86 7.637e-4
35 183 8.047e-4
63 185 0.001266
36 82 0.001141
42 85 0.09596
48 88 0.00077
36 95 0.001795
48 85 0.05634
50 193 7.467e-4
37 69 0.002132
61 73 0.002989
37 81 0.001037
117 126 0.2661
101 118 7.722e-4
37 86 0.002625
118 125 0.2631
102 117 7.623e-4
38 85 0.002547
40 82 0.00193
42 83 0.001199
38 93 0.002326
44 88 0.002692
54 85 0.000787
39 83 0.00201
39 88 0.1048
45 93 7.693e-4
437 446 0.005899
185 312 0.001422
149 302 0.002005
40 66 0.002266
40 87 0.1002
40 94 0.001305
50 83 0.05231
41 65 0.002386
49 77 0.001108
52 204 7.135e-4
147 298 0.002481
379 478 0.001563
42 64 0.002367
50 76 0.001744
43 63 0.002331
119 124 0.006925
103 116 7.453e-4
43 82 0.001182
43 84 0.001021
49 89 0.04336
43 91 0.001368
44 62 0.002176
118 127 0.006433
104 112 0.001026
46 83 9.157e-4
46 92 8.075e-4
150 295 0.002812
101 111 0.001458
47 74 8.952e-4
151 294 8.902e-4
149 295 0.001228
48 71 0.3893
56 67 0.003518
48 90 0.04371
48 195 7.608e-4
102 114 7.121e-4
50 88 0.04247
136 234 0.001028
50 183 0.001145
445 518 8.514e-4
441 516 7.517e-4
421 522 0.002828
105 111 0.001034
53 65 0.002493
55 64 0.00225
126 138 0.001918
56 169 9.631e-4
188 235 0.6251
57 168 9.518e-4
189 234 0.6295
190 233 0.6294
191 232 0.628
194 228 8.054e-4
195 224 7.418e-4
197 226 0.005143
197 236 0.001197
198 229 0.001882
198 235 0.001267
199 224 0.4044
201 231 0.001266
200 233 0.001242
202 230 0.001262
204 321 0.001421
205 320 0.001561
247 349 7.729e-4
206 319 0.001551
236 302 0.00194
207 316 0.001743
237 301 0.00191
365 493 0.001973
367 492 7.453e-4
385 411 0.001138
208 315 0.001748
244 297 0.581
209 314 0.001744
245 296 0.004834
373 488 8.132e-4
210 313 0.001738
372 490 0.005052
211 304 0.001187
217 309 0.001241
225 297 0.001228
301 463 0.001215
367 494 0.002263
373 483 9.284e-4
377 485 0.005286
211 312 0.00171
369 489 0.001834
215 303 0.001394
223 299 7.587e-4
359 503 0.003106
369 508 0.001667
215 311 0.001696
245 294 0.003568
367 491 0.00216
375 487 0.005317
377 480 0.001744
216 302 0.00139
360 502 0.09909
370 507 0.00136
372 504 0.002966
216 310 0.001589
224 298 0.001154
376 486 0.00533
388 408 0.001218
217 300 0.001689
371 505 0.00285
218 299 0.002011
300 464 0.001045
386 391 9.984e-4
219 232 0.001358
219 298 0.002085
365 497 8.422e-4
219 307 0.001206
249 290 0.006848
253 288 0.9934
220 297 0.002104
360 499 0.001039
220 306 0.0012
246 295 0.54
394 409 0.001976
221 296 0.002077
361 498 0.001007
363 499 0.001296
221 303 0.001043
361 501 0.09683
222 229 0.001155
222 302 0.001038
362 500 0.09394
223 301 9.044e-4
226 296 0.001229
232 301 0.001088
248 293 0.3884
302 462 0.001226
378 484 0.005199
227 295 0.001221
369 494 0.004177
393 402 0.001169
228 294 0.001107
302 451 7.658e-4
368 492 9.355e-4
370 493 0.004091
394 401 0.001166
472 486 9.588e-4
456 494 0.001124
228 376 8.945e-4
229 293 8.754e-4
467 492 9.963e-4
457 481 0.004245
443 472 0.002813
229 375 0.000956
307 412 0.002983
429 467 0.004711
230 292 7.849e-4
392 403 0.001107
231 302 0.001084
247 294 0.5305
393 409 0.001725
395 408 0.002997
459 479 0.004171
231 329 9.829e-4
381 388 0.001233
459 483 7.262e-4
451 487 0.00125
441 474 0.002855
433 478 0.002026
231 373 0.001076
305 414 0.004443
311 413 0.003043
462 475 0.001534
232 328 9.822e-4
374 391 0.004246
382 387 0.001211
232 372 0.001071
233 300 0.001083
249 292 0.1862
467 474 0.003538
449 467 0.002548
233 327 0.000956
371 394 0.003962
444 491 0.001017
438 494 0.002104
236 323 0.000927
300 419 0.00604
428 483 0.002758
471 479 8.047e-4
445 490 0.001023
237 322 9.228e-4
295 423 0.001464
301 418 0.006437
379 393 0.001146
423 487 0.001395
429 482 0.002847
238 300 0.001694
366 492 0.002142
386 410 0.00123
464 478 0.003627
446 489 0.001018
442 491 0.001546
238 321 8.952e-4
302 417 0.006464
422 485 8.026e-4
430 481 0.002805
443 490 0.001409
239 320 7.828e-4
303 416 0.006437
377 395 0.001249
423 484 7.913e-4
431 480 0.002765
240 301 0.00132
242 300 0.001068
368 493 0.002102
390 406 0.001089
241 300 0.001504
241 301 9.199e-4
303 450 7.658e-4
359 486 0.001384
371 492 0.003268
389 407 0.001199
395 400 0.001018
243 298 0.5874
369 491 0.001119
373 489 0.00532
399 404 0.00335
243 384 7.128e-4
303 366 0.002541
311 354 0.9046
243 393 9.525e-4
303 359 0.00361
464 498 9.984e-4
244 352 8.379e-4
386 475 0.005797
244 392 0.001078
447 506 8.761e-4
245 351 8.881e-4
417 501 0.001253
425 497 0.001174
245 391 0.001074
246 293 0.00519
372 484 9.058e-4
374 485 9.687e-4
392 410 0.002086
246 350 8.825e-4
418 500 0.001232
247 292 0.005682
375 484 9.546e-4
248 291 0.006282
252 289 0.9845
376 483 8.393e-4
254 287 0.9936
414 431 0.001085
428 438 7.891e-4
257 284 0.17
257 285 0.006387
258 283 0.1971
258 284 0.006834
259 282 0.1799
261 281 0.6963
259 283 0.006874
261 280 7.354e-4
260 281 0.1032
262 280 0.9915
260 282 0.006901
263 279 0.997
269 274 8.075e-4
264 278 0.9964
265 277 0.007054
266 276 0.007048
267 274 7.934e-4
269 273 0.3835
267 275 0.6132
268 273 8.047e-4
268 274 0.5876
268 275 7.969e-4
294 322 0.001469
294 441 7.113e-4
366 413 0.00442
428 508 0.002565
295 321 0.001728
437 497 0.002124
295 440 8.853e-4
391 488 0.002187
296 320 0.001754
466 475 0.003576
464 474 0.003212
296 422 0.001585
298 423 0.00146
370 395 0.003468
296 439 9.723e-4
368 411 0.005725
392 487 0.002075
297 370 8.697e-4
301 368 0.002489
463 475 0.003546
297 424 0.001479
365 394 0.001042
297 429 7.524e-4
373 387 0.002143
425 493 0.002557
445 508 9.659e-4
297 438 9.751e-4
369 410 0.007065
393 486 0.001959
419 499 0.001133
423 497 0.002794
298 318 0.001748
300 317 9.136e-4
298 369 0.000862
298 428 7.488e-4
376 389 0.004028
380 391 0.001211
298 437 9.426e-4
370 409 0.007059
420 498 8.867e-4
299 317 0.001741
299 368 8.316e-4
299 427 0.000734
300 316 0.001592
300 367 8.125e-4
300 369 0.002117
456 482 0.004287
452 484 0.001604
438 477 0.002053
300 400 7.347e-4
404 460 0.006999
450 466 0.002566
442 494 0.001202
300 421 0.002628
372 393 0.004261
301 316 0.001055
301 361 0.003466
305 359 9.072e-4
307 358 0.006349
481 489 0.001127
465 497 9.977e-4
301 399 8.436e-4
465 474 0.00122
445 492 0.001133
301 420 0.003085
373 392 0.004272
302 315 0.03903
302 360 0.003772
308 357 0.006692
302 367 0.002551
310 355 0.8927
302 377 7.092e-4
482 488 0.001153
438 450 7.552e-4
302 398 8.521e-4
470 479 0.001377
446 491 0.001126
302 419 0.003169
302 433 9.298e-4
416 502 0.001264
303 314 0.001839
471 478 0.001089
447 490 0.001044
303 418 0.003133
303 432 9.263e-4
304 313 0.001802
304 360 9.171e-4
324 338 0.975
466 494 9.878e-4
462 480 0.0531
454 484 0.003565
440 475 0.002862
434 478 7.276e-4
304 415 0.00548
432 479 0.002717
460 478 0.004026
304 416 0.00323
305 324 8.202e-4
359 367 0.001877
461 481 7.184e-4
305 415 0.00321
306 359 0.006304
494 499 0.003312
478 491 0.001064
450 485 7.248e-4
442 473 0.002835
306 413 0.003274
498 504 0.003353
494 502 0.00174
468 491 0.001007
458 484 7.396e-4
308 411 0.001279
406 458 0.006998
309 356 0.006849
310 323 8.514e-4
354 361 7.877e-4
458 480 0.004211
452 487 0.001521
310 414 0.003151
311 322 8.436e-4
355 360 8.556e-4
312 321 8.259e-4
312 353 0.9565
313 352 0.9643
314 324 0.001004
314 351 0.9624
316 348 0.00222
318 349 0.002161
354 371 0.001295
315 323 0.001081
315 350 0.9563
319 348 0.005258
355 370 0.00129
359 368 0.001104
316 322 0.001064
316 349 0.8127
358 368 0.001753
317 321 8.089e-4
317 347 0.003111
359 374 0.001387
317 348 0.004184
359 369 0.00084
320 342 0.9169
321 341 0.9225
322 340 0.007043
323 339 0.9937
325 337 0.007057
326 336 0.9505
327 335 0.9774
328 334 0.9734
329 333 0.007009
449 457 0.004834
341 387 0.001563
365 415 0.002186
429 511 9.574e-4
450 456 0.004902
342 386 0.001718
364 415 0.003256
366 414 0.003056
376 405 0.006918
388 491 0.002502
430 510 8.068e-4
435 499 0.002094
343 385 0.001713
367 413 0.003424
425 510 0.001108
434 501 0.001724
344 384 0.001708
374 407 7.587e-4
386 493 0.002516
345 383 0.001672
346 382 0.001501
348 379 0.001648
349 378 0.001667
350 377 0.001664
352 373 0.001298
360 369 0.002274
352 375 0.001033
353 372 0.001297
353 374 0.001029
354 373 0.001023
358 375 0.001382
372 382 0.001563
354 375 9.694e-4
354 378 0.001058
355 374 0.001048
373 381 0.0016
355 377 0.0011
356 376 8.075e-4
356 506 9.581e-4
376 500 0.002864
357 376 0.001157
367 381 7.524e-4
357 505 0.001046
367 508 0.001971
387 394 0.006774
358 370 8.407e-4
360 373 0.001377
358 371 0.00197
359 370 0.002224
360 367 0.001239
360 485 0.001715
396 407 0.003494
445 456 9.412e-4
361 418 0.000997
395 467 7.453e-4
361 484 0.001701
397 406 0.003596
362 417 9.419e-4
362 483 0.001683
364 395 9.504e-4
430 490 0.002959
364 498 0.001144
439 499 8.768e-4
365 414 0.004071
377 404 0.007011
389 490 0.002082
427 509 0.002147
366 376 0.001297
366 382 7.418e-4
466 471 0.1793
434 487 0.001599
366 393 0.00107
372 388 0.002153
367 375 0.001401
433 487 0.001046
367 392 0.001068
367 530 0.001366
368 374 0.001399
446 507 9.496e-4
368 412 0.002413
368 490 0.001965
398 405 0.003598
368 507 0.001914
370 506 0.002548
369 373 0.001373
371 408 0.007029
421 499 0.002314
371 506 9.829e-4
371 536 0.001174
372 407 0.006905
430 506 0.002329
374 502 0.002948
384 397 0.006953
439 493 0.002078
375 397 0.001189
375 501 0.002908
466 473 0.001611
440 492 0.002046
432 488 0.001527
376 396 0.001231
382 399 0.006913
376 481 0.001563
394 408 0.001232
463 479 0.05233
377 388 0.004026
381 390 0.001202
377 499 0.002803
381 497 0.002653
378 394 0.001241
440 498 0.001136
432 502 0.001358
378 403 0.006853
378 498 0.002167
382 496 0.002622
380 498 0.001657
467 472 0.001037
383 398 0.006949
384 477 0.00307
384 495 0.002613
438 523 0.001912
384 528 0.001192
385 396 0.006932
481 493 7.262e-4
385 477 0.004254
433 502 0.001764
385 494 0.002577
386 395 0.006913
387 474 0.005759
441 497 0.001205
433 501 0.001278
387 492 0.002529
429 507 0.002528
388 393 0.005315
388 473 0.005709
392 471 0.005431
455 497 0.001137
393 470 0.005388
454 498 0.001146
394 468 7.234e-4
460 502 9.263e-4
394 469 0.005317
453 499 0.001136
395 468 0.005143
451 485 0.001775
437 478 0.001815
403 461 0.006501
497 505 0.003458
493 503 0.001752
461 487 0.001296
457 485 7.425e-4
453 483 7.248e-4
405 459 0.007046
407 447 0.006954
409 444 0.006819
410 443 0.006782
411 442 0.006446
413 432 0.001084
416 426 0.001694
416 529 0.001033
426 532 8.358e-4
490 509 0.005558
486 507 0.004166
468 482 7.707e-4
422 475 0.004321
422 488 0.001433
426 494 0.001267
422 498 0.002715
469 481 7.792e-4
465 483 0.001484
423 472 0.001234
491 508 0.005477
485 507 7.587e-4
473 485 9.489e-4
457 493 9.037e-4
451 488 0.001561
423 474 0.004369
476 493 0.001039
470 488 9.673e-4
424 471 0.001342
426 470 0.00353
494 506 0.003292
492 507 0.005358
488 505 0.003823
486 510 0.001438
424 473 0.004377
424 494 0.002791
428 492 0.003145
424 511 0.001129
424 536 0.00122
489 504 0.003984
471 487 9.673e-4
425 472 0.004279
426 433 0.00125
490 503 0.003922
426 471 0.003217
428 468 0.004748
497 504 0.001333
479 495 7.488e-4
469 490 9.899e-4
455 483 0.004182
427 469 0.00449
491 502 0.003859
427 470 0.001586
427 532 0.001146
463 474 0.00124
429 491 0.00312

#END
```
