## Supplementary material for "Novel conserved RNA structural motifs regulate genome cyclization of yellow fever virus": Figure 11-Supplementary File 1: intermediate3.pp

```
#PP 2.0

MZ090957.1_Long_Pine_Key_virus_strain_Sabal1/2019         -------------------GCGUUCUGUUACACAGUUUGUAGUGGAAGUGGAAAACAGCUAGUUUUUGAGUUUAACAACAA-CAUAACACAUUGGAAUAGGUUUGAG--AAG---GAUUGA------UAUGAAAUCAAUGGUUUUUCGAGCUAGGAGGCCCGUUAAUCGGGCCGUCGAUAUAAUAAAACGCCAGCUACCGCGUGUGCCAACCCC--UCGGAGGGUU-GCACGAAACGUAGCAAAUAGAUUGAAUGUCGGAAUGAACGGGAUAAGGGCUUUCUUGGCAAUGUUCCUCUUAAUGCUGUUUACA---------GGCAGGAAGGUGAGCGCGGCUAACCACAAGCGUUUCCGAUCAUUGGACAAAAAUCAGGCUAUGAAAAUUUUGGCGACGUUCAAGCGCAUACUGGGAAACCUGAUGAAGACCCUGCAAGGCCG--------------GAAGAAGAACGGGAAACGCUCGGCAGAAGGAGUACCUUUUUUCCUCCUGGCCAUGCUAGCUGGGAUGGUCGCCACAGUUUAUUCAGCCACUAUCACAACC-----G
KY072986.1_Panmunjeom_flavivirus_strain_A12.3025/ROK/2012 C---GGUUGUCCUGU----GCGUUCUGUUACACAGUUUGUUUUAGAAGUGGAAGA---------AUUUAUUUUCAAAUCGAUCAUAACACAUUGGAAUAGGUAAGAAUCAAACUGAAUCGA------U--GCAAUCGAUGGUUUUUCGAACCAGAAGACCCGUAAAGCGGGUCGUCGAUAUAAUAAAACGCCGGCUACCUCGCGUGCCAGCCCC--GAAAAGGGUU-GCGAAAAUGGUAGCAACAAAAUUGGCCGCAGGGAUAGGAAGCCUUAAGGGUUUCCUAGCCUUCUUUCUGUUCAUGACCUUCUCA---------GGUAAAAAGAUGAGCAAGGAUGCGCAUAAGCGUUUCAGGGCUGUUGAUAAGACCAAAGCUCUGAAGAUCCUUGCAUCCUUUAAGAAGGUUCUUGGAAACUUGAUGAAGACUCUGCAAGGCCGAAGACAAAAGACAAGACGGUCAGCUGGAA--------------CAAUCUCGCUGACCCUCAU------------UAUGAUGUGUGUCACAAUUCUCGCGUCAACUGUCACGACUAAGGAU
MF139576.1_Marisma_mosquito_virus_strain_HU4528/07        CCAAGUAUAUUCUGUGUGUGCGUCUUGGUACACAGUUAGUAGUGAGAGUGGAAGGACAAAAUACUGUAAACUUUUUGGAAAACAUAACACAUUAGAAUAGGUUUGGA--AGA----AUUGAAUC---AAUGAGAUCAAUGGUCUUUCGAGCUAGGAGGCCCGUUAAACGGGCCGUCGAUAUAAUAAAACGUAAGCUGCCUUACGUUCCGCCACCAAUGCGGGUGGCCAAA---AUGGCAGCGAAAAAAGUAAUGAUUGGGAUAGGAAGCCUCAAAGCUUUUCUGGCUCUUUUCCUUUUCAUGACAUUCACA----GGACGGAAAAUUUCUAAUGCUCAACAUAAGAGA-----UUCCGUUCAAUUGACAAAACACAAGCGAUGAAAGUACUGGCAACGUUUAAGAAGAUUCUUGGCAACCUGAUGAAAACUCUACAA---------AUGCGCA----------AGAAGAA-----GGGAAACCGCC-GUUCAGGUCAUGGUGUUGGACUCGUCACUU-UGGCCU----------UUAUAGGCACGGU-----GAUGGCUGCA
MZ358890.1_Aripo_virus_isolate_TR9096                     ---AGUAUAUUCUGCGUGUGCGUUUCGUAACACAGUUGGUUAGGAGAGUGGAUAU-------------AACGAU--------CAUAACACGUUUGAAUAGGUUUGAA--GAA----CAAAGAACCGAAAGGUUACUAUG-GUUACAAAAACUAGGAAGCCCGCUAGGCGGGCUGUUGAUAUAAUUAAGCGCAGGCUACCGCGUGUGCCGUCCCCCAU---GGGUACGGUGCGAAGAGUAGC-------ACGGAAA--GUCAUGAAGGGCAUGGGAAAUUUCCGUGCUUUUUUGGCUUUUUUCGUAUACCAAGUUUUCAUGGGUAGGAAGGUUAGCAGAGCUGACCAUCAGAGAUUCCGUGGAAGCGAUAAAGGUGCCACACUGAAGAUUCUGAAUUCGUUCAGGAGAAUCAUUGGCAACUUGGUAAAGACACUGCAAGGAAAACGGACACGUAACGGAAAACGAGGAGGA-----ACGCAGGUGUCAGUCUUGUUCAUCAUGCUG--UUUAUCGGAU-GCAUGGGGU------UUCGUCUGGCAACU-----GAGGAUGGCU

#END

#SECTION BASEPAIRS

#BPCUT 0.0005

524 539 0.04853
522 541 0.04363
521 542 0.00649
520 543 5.815e-4
520 542 0.002855
516 545 5.228e-4
514 547 0.005564
513 553 0.005816
512 554 0.005926
509 557 0.002116
503 519 0.002369
502 520 0.00267
501 521 0.002614
500 522 0.000531
211 224 0.08073
268 286 0.007041
210 225 0.9343
209 226 0.92
208 228 0.0048
267 287 0.0059
208 227 5.827e-4
206 229 0.6015
205 230 0.5873
204 231 0.006254
204 229 0.001078
226 242 0.001779
228 241 0.001817
273 281 0.005537
203 232 0.005616
260 286 5.548e-4
207 228 0.0506
203 230 0.001093
225 243 0.001585
272 282 5.936e-4
199 236 0.006336
264 282 5.945e-4
198 237 0.7331
271 283 5.939e-4
197 238 0.7436
270 284 0.007058
269 285 0.00706
194 241 0.7454
259 287 5.548e-4
275 279 0.004379
193 250 5.513e-4
196 239 0.7472
367 512 0.0022
192 251 5.608e-4
175 188 0.006739
29 86 0.0014
13 94 5.581e-4
174 304 0.001111
420 437 0.002344
174 189 0.007253
327 347 0.006792
173 190 9.703e-4
316 361 0.006681
172 190 0.001201
317 360 0.006725
171 191 0.006418
519 544 5.541e-4
515 546 0.005338
162 168 0.9627
161 169 0.9741
158 172 0.9797
157 173 0.9553
156 175 0.01342
155 176 0.01402
155 175 0.2289
312 365 5.614e-4
154 176 0.2317
145 185 0.001307
143 187 0.001348
142 188 0.001257
141 189 0.001242
140 152 0.001849
128 134 0.006244
277 350 5.908e-4
125 130 5.884e-4
123 132 0.003648
389 532 5.586e-4
122 133 5.872e-4
392 529 5.946e-4
119 137 0.08079
366 374 5.386e-4
118 138 0.7972
191 252 5.618e-4
404 516 5.682e-4
117 139 0.6911
114 140 5.473e-4
212 223 0.72
214 222 0.0017
112 142 0.7217
214 221 0.00526
321 356 0.006915
510 556 0.002474
508 557 0.003575
504 559 5.269e-4
482 546 8.654e-4
101 151 0.854
444 537 0.001232
454 548 5.155e-4
201 230 0.001194
99 179 9.252e-4
229 240 0.001814
274 280 0.00542
98 180 9.834e-4
269 277 5.944e-4
97 181 9.442e-4
91 189 5.044e-4
262 284 5.593e-4
525 538 0.004165
519 543 0.003491
144 186 0.001357
89 93 0.001266
88 94 0.001571
163 167 0.07567
86 93 9.023e-4
84 98 9.957e-4
389 404 5.894e-4
401 414 0.00295
84 93 0.003264
83 95 0.001104
175 303 0.00111
83 94 0.003298
82 174 5.052e-4
81 175 0.000525
85 94 8.639e-4
81 92 0.001183
176 302 0.001106
80 93 0.00128
160 170 0.9793
79 94 0.00129
188 203 0.002011
170 192 0.001195
78 178 5.316e-4
72 77 0.001744
71 78 0.001925
139 153 0.001352
54 71 0.002546
53 72 0.00258
434 440 0.001355
144 148 0.001623
263 361 5.941e-4
53 65 0.003724
52 74 0.002433
52 66 0.004431
421 436 0.0225
53 73 0.01939
51 74 0.002564
432 442 0.001307
505 558 5.034e-4
98 153 0.008638
29 41 0.01869
8 99 0.04304
103 149 0.07583
51 191 0.001716
49 190 0.0063
22 49 0.005972
28 32 0.002098
309 422 5.673e-4
27 33 0.01042
212 222 5.232e-4
120 136 0.8961
26 185 0.000946
26 89 0.001385
79 177 5.331e-4
264 289 0.003139
266 288 5.874e-4
18 31 0.002638
20 28 0.001095
27 88 0.001526
49 77 0.00198
111 143 0.7498
26 53 0.002071
26 44 0.1545
32 49 0.01505
337 391 5.787e-4
25 35 0.002566
310 421 5.235e-4
372 388 0.001783
28 97 0.002664
401 519 5.556e-4
102 150 0.8453
100 151 0.006158
55 63 5.217e-4
23 47 0.1478
308 425 0.003462
159 171 0.9804
334 340 0.006976
344 351 5.787e-4
10 97 0.03577
26 99 0.002878
190 201 0.002198
265 288 0.002999
23 30 0.004027
382 411 5.881e-4
436 510 5.753e-4
50 76 0.00251
54 72 0.002723
52 73 0.002592
22 88 0.001602
189 202 0.00219
22 31 0.004306
377 414 5.928e-4
195 240 0.7494
22 26 0.000993
409 467 5.701e-4
142 150 0.01494
291 334 5.943e-4
47 71 0.004202
15 89 9.343e-4
19 87 0.004846
43 75 0.003002
49 70 0.004334
54 64 0.0037
14 92 0.04161
21 94 8.582e-4
25 100 0.002838
99 152 0.008272
445 536 0.001406
16 33 0.00262
405 515 5.643e-4
107 145 0.07438
28 42 0.002098
9 179 0.001011
213 221 5.212e-4
511 555 5.908e-4
100 152 0.79
393 528 5.946e-4
28 183 0.005069
386 535 5.791e-4
21 50 0.02815
368 511 0.002167
11 96 0.006733
25 45 0.1659
306 425 5.495e-4
354 385 0.003247
55 71 0.002681
15 91 0.04825
39 79 0.002946
45 74 0.0285
9 98 0.04468
105 147 0.07954
30 40 0.1266
123 134 5.677e-4
121 135 0.7699
342 353 5.483e-4
24 55 0.002205
20 49 0.07991
379 500 5.158e-4
17 32 0.00261
31 39 0.1208
378 394 0.002095
17 89 0.005316
31 94 0.001348
422 435 0.02211
80 176 5.305e-4
261 292 0.006762
19 30 0.002182
440 506 5.932e-4
141 151 0.0151
18 88 0.005146
92 188 5.024e-4
263 291 5.651e-4
21 27 0.001345
336 392 5.784e-4
378 413 5.876e-4
27 98 0.002787
143 149 0.01427
16 90 0.005501
20 88 0.0012
191 200 0.002188
258 295 0.007016
264 290 5.846e-4
20 29 0.001931
383 410 5.921e-4
441 505 5.903e-4
113 141 5.616e-4
27 184 0.005357
213 223 0.001575
56 62 5.182e-4
24 46 0.1706
20 40 0.001312
14 90 9.922e-4
26 34 0.0103
523 540 0.05084
94 192 0.001682
329 345 0.007049
29 96 0.002045
21 39 0.00117
385 536 5.485e-4
36 188 8.307e-4
396 525 5.846e-4
124 133 5.671e-4
25 54 0.002155
21 48 0.07119
30 85 0.001289
50 192 0.001755
31 50 0.01543
211 223 5.239e-4
320 357 0.006937
32 38 0.001429
32 93 0.001269
48 85 0.007369
33 48 0.01464
338 390 5.785e-4
384 495 5.099e-4
33 50 0.00679
49 58 0.001217
33 94 0.00365
34 49 0.006553
335 393 0.000579
45 73 0.003846
47 72 0.002403
432 438 0.001184
34 93 0.003567
35 83 0.001778
41 86 0.003311
404 411 0.01311
35 88 0.001948
85 97 0.001035
35 90 0.001018
39 88 0.1483
35 92 0.003495
36 45 0.002917
36 47 0.006315
36 87 0.001907
44 83 0.02093
36 89 9.623e-4
36 91 0.003379
255 296 5.851e-4
37 44 0.002857
124 131 0.003627
343 352 5.768e-4
37 46 0.006232
37 81 0.01134
250 303 0.00539
37 86 0.001657
252 301 0.005196
38 45 0.001081
249 304 0.005419
381 498 5.156e-4
102 112 0.001025
38 80 0.002822
40 87 0.14
391 402 5.887e-4
38 89 0.003254
50 83 0.007093
39 83 0.001345
42 85 0.02021
42 90 0.001901
43 84 0.002083
49 89 0.02673
390 403 5.896e-4
43 89 0.001873
49 84 0.007586
44 88 0.001836
46 72 0.004195
48 71 0.02069
46 73 0.00265
48 90 0.02716
405 410 0.003077
452 550 5.328e-4
27 43 0.01339
28 87 0.001464
12 95 0.00648
42 76 0.003107
419 438 0.002344
49 193 0.001379
274 353 5.381e-4
51 67 0.004614
50 88 0.02606
383 496 5.141e-4
399 521 5.674e-4
50 189 0.006172
212 224 0.00113
263 283 5.931e-4
213 222 0.7133
110 144 0.07391
106 146 0.07881
48 191 0.006408
391 530 5.868e-4
252 299 5.094e-4
392 401 5.879e-4
253 298 0.000533
393 400 0.000582
253 300 0.00515
254 297 5.604e-4
254 299 0.004407
402 413 0.003257
254 369 5.146e-4
308 404 0.002194
255 298 0.003051
403 412 0.01277
255 368 5.259e-4
305 407 5.346e-4
256 367 5.254e-4
257 366 5.246e-4
258 288 0.00054
259 294 0.007048
366 513 0.002226
260 293 0.007048
260 364 5.154e-4
261 363 5.617e-4
262 362 5.931e-4
263 290 0.002915
264 360 5.903e-4
265 281 5.945e-4
265 289 5.863e-4
266 280 5.943e-4
266 287 0.002272
266 358 5.925e-4
267 279 5.938e-4
267 357 5.917e-4
268 278 5.943e-4
268 356 5.902e-4
269 355 5.687e-4
270 276 5.943e-4
270 354 5.405e-4
271 275 0.000564
276 351 5.916e-4
278 349 5.884e-4
279 348 0.000568
282 343 5.667e-4
283 342 5.905e-4
284 341 5.938e-4
308 321 0.001397
285 340 5.943e-4
286 339 0.002804
289 336 0.002632
325 354 5.127e-4
290 335 5.944e-4
292 333 5.943e-4
455 526 0.001547
293 332 5.942e-4
295 330 5.645e-4
296 329 5.938e-4
297 328 5.938e-4
298 327 5.919e-4
301 324 5.935e-4
302 323 5.941e-4
303 322 5.754e-4
303 409 5.142e-4
304 321 5.517e-4
304 408 5.351e-4
306 406 0.002045
306 427 0.003121
307 405 0.002187
477 482 0.01293
307 424 5.673e-4
355 384 0.003414
307 426 0.003419
308 423 5.685e-4
310 422 0.0035
309 403 5.257e-4
311 421 0.00348
313 364 5.634e-4
314 363 5.784e-4
315 362 5.852e-4
318 359 0.006916
319 358 0.006944
322 355 0.006375
326 348 0.006771
328 346 5.934e-4
330 344 0.006982
331 343 0.000594
345 350 5.775e-4
332 342 0.006894
333 341 0.006991
334 394 5.714e-4
335 339 0.000592
339 389 5.776e-4
340 388 5.745e-4
341 387 5.645e-4
349 391 0.001163
350 390 0.001159
356 383 0.00343
357 382 5.944e-4
358 381 0.002702
364 376 0.00204
359 380 0.002694
360 379 0.002683
361 378 5.922e-4
362 377 5.875e-4
365 375 0.002202
374 417 0.000535
375 416 5.943e-4
376 415 5.941e-4
378 501 5.026e-4
379 393 0.002101
382 497 5.162e-4
384 409 5.854e-4
387 534 0.000584
388 405 5.879e-4
400 415 0.002353
35 189 8.676e-4
388 533 5.792e-4
392 486 5.384e-4
393 485 5.366e-4
394 399 5.155e-4
394 484 5.343e-4
502 561 0.003018
394 527 5.941e-4
503 560 0.002366
395 526 5.917e-4
104 148 0.0747
397 524 5.112e-4
398 482 5.211e-4
398 522 5.575e-4
399 481 0.000519
435 511 5.806e-4
400 480 5.156e-4
93 187 5.001e-4
77 179 0.00052
400 520 5.635e-4
401 479 5.071e-4
457 499 0.001061
463 496 0.02588
190 253 5.527e-4
403 517 0.000551
410 466 5.916e-4
411 465 5.935e-4
445 450 5.508e-4
412 464 5.915e-4
486 493 0.001061
413 453 5.897e-4
414 452 5.874e-4
415 450 5.839e-4
416 449 5.823e-4
417 448 5.677e-4
424 434 0.004657
425 432 0.005202
425 433 8.781e-4
426 431 0.004856
434 512 5.821e-4
435 439 0.001343
438 508 5.943e-4
439 507 5.946e-4
442 503 5.689e-4
443 452 5.431e-4
444 451 5.525e-4
446 535 0.001309
453 549 5.242e-4
454 527 0.001618
457 502 0.006499
458 498 0.00104
458 501 0.00641
460 499 0.006796
461 498 0.006803
462 497 0.006749
464 495 0.02567
465 494 0.0247
466 493 5.902e-4
474 489 5.437e-4
467 492 0.00151
475 488 5.515e-4
467 493 0.00052
468 491 0.1491
468 492 0.002161
469 490 0.0188
469 491 5.221e-4
470 489 0.004713
476 483 0.01165
476 487 5.497e-4
477 486 0.004632
499 523 5.341e-4

#END
```
