## Supplementary material for "Novel conserved RNA structural motifs regulate genome cyclization of yellow fever virus": Figure 11-Supplementary File 1: intermediate4.pp

```
#PP 2.0

NC_017086.1_Chaoyang_virus                                GAAAAGUAUAUUCUACGUGUGCAUUCUGUAACAUAGUUGGUUGGAGAAGUA-------------------------UUUUGGAUAUAACACGUUUGAAUA-GGUUUAU---UG-UGAAUCGAAAU---------ACCGAUGGCGAAUAAACCCAAGAAGCCCGGAAGACGGGCUAUCGAUAUAGUGAGACGUGCGUUGCCUCGCGUCUCGGGACCGAAAAAGGUCUUAAAGAA----GGCAACACAAACAGUCAUGGAAAGCUUGGCUGGCAUACGGGCAACCGUUGCCUACCUGCUCUACAUGACAUUCC---------UCGGCAACAAGGUCAGCAA----GGCCACGAGAGCUAAGUUUCGCAGUGCGAAAAAGAGUGAUCUGAUAAAGAUCCUCAGUAGCUUCAAGAGAACGGUUACAAACCUUCUGGCUAGUGUGCAA---------AAGAGGAAGAGAAAGGCGAAGAGA--------------UCGGUCACGACGCCCAGCAUGGCUUUG------AUUCUAUUGACAAUGAGUUGUAUGGCUUAUGGAGCCACCAGGUUCACCAGAAAUGGGUUUGU
MZ090957.1_Long_Pine_Key_virus_strain_Sabal1/2019         --------------------GCGUUCUGUUACACAGUUUGUAGUGGAAGUGGAAAACAGCUAGUUUUUGAGUUUAACAACAA-CAUAACACAUUGGAAUAGGUUUGAG--AAG---GAUUGA------UAUGAAAUCAAUGGUUUUUCGAGCUAGGAGGCCCGUUAAUCGGGCCGUCGAUAUAAUAAAACGCCAGCUACCGCGUGUGCCAACCCC--UCGGAGGGUU--GCACGAAACGUAGCAAAUAGAUUGAAUGUCGGAAUGAACGGGAUAAGGGCUUUCUUGGCAAUGUUCCUCUUAAUGCUGUUUACA---------GGCAGGAAGGUGAGCGCGGCUAACCACAAGCGU----UUCCGAUCAUUGGACAAAAAUCAGGCUAUGAAAAUUUUGGCGACGUUCAAGCGCAUACUGGGAAACCUGAUGAAGACCCUGCAAGGCCG--------------GAAGAAGAACGGGAAACGCUCGGCAGAAGGAGUACCUUUUUUCCUCCUGGCCAUGCUAGCUGGGAUGGUCGCCACAGUUUAUUCAGCCACUAUCACAACC----------------------G
KY072986.1_Panmunjeom_flavivirus_strain_A12.3025/ROK/2012 C----GGUUGUCCUGU----GCGUUCUGUUACACAGUUUGUUUUAGAAGUGGAAGA---------AUUUAUUUUCAAAUCGAUCAUAACACAUUGGAAUAGGUAAGAAUCAAACUGAAUCGA------U--GCAAUCGAUGGUUUUUCGAACCAGAAGACCCGUAAAGCGGGUCGUCGAUAUAAUAAAACGCCGGCUACCUCGCGUGCCAGCCCC--GAAAAGGGUU--GCGAAAAUGGUAGCAACAAAAUUGGCCGCAGGGAUAGGAAGCCUUAAGGGUUUCCUAGCCUUCUUUCUGUUCAUGACCUUCUCA---------GGUAAAAAGAUGAGCAAGGAUGCGCAUAAGCGU----UUCAGGGCUGUUGAUAAGACCAAAGCUCUGAAGAUCCUUGCAUCCUUUAAGAAGGUUCUUGGAAACUUGAUGAAGACUCUGCAAGGCCGAAGACAAAAGACAAGACGGUCAGCUGGAA--------------CAAUCUCGCUGACCCUCAU------------UAUGAUGUGUGUCACAAUUCUCGCGUCAACUGUCACGACUAAGGA-----------------U
MF139576.1_Marisma_mosquito_virus_strain_HU4528/07        C-CAAGUAUAUUCUGUGUGUGCGUCUUGGUACACAGUUAGUAGUGAGAGUGGAAGGACAAAAUACUGUAAACUUUUUGGAAAACAUAACACAUUAGAAUAGGUUUGGA--AGA----AUUGAAUC---AAUGAGAUCAAUGGUCUUUCGAGCUAGGAGGCCCGUUAAACGGGCCGUCGAUAUAAUAAAACGUAAGCUGCCUUACGUUCCGCCACCAAUGCGGGUGGC-CAAA---AUGGCAGCGAAAAAAGUAAUGAUUGGGAUAGGAAGCCUCAAAGCUUUUCUGGCUCUUUUCCUUUUCAUGACAUUCACA----GGACGGAAAAUUUCUAAUGCUCAACAUAAGAGA---------UUCCGUUCAAUUGACAAAACACAAGCGAUGAAAGUACUGGCAACGUUUAAGAAGAUUCUUGGCAACCUGAUGAAAACUCUACAA---------AUGCGCA----------AGAAGAA-----GGGAAACCGCC-GUUCAGGUCAUGGUGUUGGACUCGUCACUU-UGGCCU----------UUAUAGGCACGGU-----GAUGGCUGC-----------------A
MZ358890.1_Aripo_virus_isolate_TR9096                     ----AGUAUAUUCUGCGUGUGCGUUUCGUAACACAGUUGGUUAGGAGAGUGGAUAU-------------AACGAU--------CAUAACACGUUUGAAUAGGUUUGAA--GAA----CAAAGAACCGAAAGGUUACUAUG-GUUACAAAAACUAGGAAGCCCGCUAGGCGGGCUGUUGAUAUAAUUAAGCGCAGGCUACCGCGUGUGCCGUCCCCCAU---GGGUAC-GGUGCGAAGAGUAGC-------ACGGAAA--GUCAUGAAGGGCAUGGGAAAUUUCCGUGCUUUUUUGGCUUUUUUCGUAUACCAAGUUUUCAUGGGUAGGAAGGUUAGCAGAGCUGACCAUCAGAGA----UUCCGUGGAAGCGAUAAAGGUGCCACACUGAAGAUUCUGAAUUCGUUCAGGAGAAUCAUUGGCAACUUGGUAAAGACACUGCAAGGAAAACGGACACGUAACGGAAAACGAGGAGGA-----ACGCAGGUGUCAGUCUUGUUCAUCAUGCUG--UUUAUCGGAU-GCAUGGGGU------UUCGUCUGGCAACU-----GAGGAUGGC-----------------U

#END

#SECTION BASEPAIRS

#BPCUT 0.0005

531 544 0.00172
530 545 0.05609
529 546 0.05962
528 547 0.05309
527 548 0.01161
525 549 0.001493
521 552 0.002097
519 559 0.002246
518 560 0.00228
515 563 0.001
514 563 0.001522
509 525 0.001095
508 567 0.001329
508 526 0.001205
492 499 0.003953
483 488 0.004257
482 489 0.003916
483 492 0.001872
475 496 0.01984
474 497 0.0301
471 500 0.007144
470 501 0.05084
469 502 0.05134
468 503 0.01755
467 504 0.01759
516 562 0.001134
464 507 0.002428
520 553 0.002168
466 505 0.002544
464 504 5.668e-4
463 508 0.002455
473 498 7.638e-4
463 505 5.759e-4
507 527 0.001185
461 532 7.787e-4
460 533 8.072e-4
438 448 6.805e-4
411 416 0.00135
409 418 0.004215
427 442 0.00663
407 420 0.001305
426 443 0.001086
406 421 0.001089
378 394 8.724e-4
373 518 0.001032
372 519 0.001042
370 382 9.716e-4
366 385 0.00121
365 386 0.001214
361 390 0.001467
360 391 0.001409
352 396 0.001885
351 397 0.001895
336 342 0.002598
452 541 6.813e-4
335 343 0.002603
334 344 0.01541
333 345 0.002171
332 346 0.01559
331 347 0.01569
329 349 0.002543
328 350 0.002537
324 361 0.002418
323 362 0.00258
322 363 0.002587
321 364 0.002589
320 365 0.00258
319 366 0.002523
318 367 0.00251
362 389 0.001472
312 428 0.001496
476 495 0.00624
310 410 0.00103
310 323 7.177e-4
309 432 0.001469
309 411 0.001027
308 433 0.001365
526 548 0.001271
308 412 9.735e-4
277 281 0.00179
272 286 0.01866
52 192 8.461e-4
53 67 0.001807
31 86 0.000673
51 84 0.01265
52 68 0.001867
50 71 0.001775
52 75 0.001167
48 73 0.001108
54 74 0.005886
410 417 0.004304
47 74 0.001198
144 150 0.004606
432 437 0.001945
47 73 0.00173
142 152 0.01904
50 194 7.103e-4
46 75 0.008011
46 74 0.001614
145 149 8.092e-4
50 85 0.01337
44 90 9.075e-4
49 91 0.007708
43 86 0.006085
438 444 6.287e-4
43 77 0.00136
42 87 0.001431
41 88 0.02862
40 89 0.02997
40 84 0.003936
39 90 0.001412
85 99 5.474e-4
45 84 0.006258
39 81 0.00126
103 113 5.602e-4
39 46 5.846e-4
40 80 0.001304
38 87 0.004049
38 45 0.001272
37 90 5.327e-4
37 88 0.004541
37 46 0.001293
36 91 5.572e-4
86 98 5.646e-4
36 89 0.004587
36 84 8.704e-4
45 89 8.931e-4
35 94 0.001519
34 95 0.001547
51 89 0.007457
252 305 0.01532
34 49 0.004701
49 86 0.01296
43 91 9.183e-4
37 92 0.001455
33 94 6.646e-4
385 399 9.948e-4
38 82 0.003833
251 306 0.01537
37 48 0.002399
33 50 0.004806
36 93 0.001495
32 95 6.975e-4
384 400 9.925e-4
254 303 0.01487
51 193 8.614e-4
49 192 0.002428
30 87 7.189e-4
23 32 0.001766
256 301 0.01303
50 191 0.002395
310 431 0.001483
29 43 0.00702
270 288 0.01897
268 289 0.001059
13 96 0.01188
22 49 0.1168
26 55 0.001015
125 132 0.00154
27 90 7.128e-4
20 88 0.009073
16 90 5.202e-4
54 73 0.001172
25 56 0.001034
291 338 0.001191
122 136 0.1119
32 51 0.004903
22 40 6.228e-4
26 46 0.237
33 39 7.308e-4
288 341 0.001253
29 184 0.002012
28 99 0.001247
35 50 0.002471
21 41 6.826e-4
25 47 0.2421
108 146 0.1191
51 77 0.001147
20 31 0.001025
262 295 0.01898
191 202 0.001031
53 74 0.001177
49 72 0.0062
19 89 0.009919
50 90 0.00761
44 85 0.000988
255 302 0.01477
32 40 0.1731
22 51 0.007932
28 185 0.002103
118 140 0.7331
19 32 0.001193
260 297 0.01867
441 445 6.954e-4
431 438 0.002055
18 90 0.01032
12 97 0.01241
28 34 0.003582
10 180 5.541e-4
15 91 5.459e-4
48 72 0.001732
143 151 0.004778
474 498 0.001017
23 27 5.462e-4
21 30 9.299e-4
16 92 0.06125
56 72 0.001209
430 440 0.001881
428 441 0.006538
408 419 0.001413
9 100 0.05252
450 543 6.491e-4
158 174 0.9539
17 34 0.001187
100 153 0.002978
102 152 0.8789
440 446 7.004e-4
21 89 6.355e-4
17 91 0.01073
55 72 0.00116
11 98 0.04751
174 191 5.362e-4
425 444 0.001086
44 76 0.001323
177 304 5.954e-4
18 33 0.001183
23 50 0.002295
21 29 5.906e-4
23 89 8.008e-4
55 73 0.001224
24 31 0.001674
93 189 0.002203
197 241 0.7466
38 47 0.002374
24 48 0.2132
313 427 0.00149
26 36 0.001167
261 296 0.01898
51 190 0.002356
26 101 0.001265
15 93 0.05414
55 65 0.001564
176 305 5.971e-4
30 97 9.735e-4
95 193 8.326e-4
27 35 0.003549
27 100 0.00128
27 45 0.2222
374 517 0.00102
106 148 0.1314
27 54 9.834e-4
21 50 0.1291
27 186 5.254e-4
113 143 0.6982
50 59 6.427e-4
34 51 0.002543
28 44 0.004377
29 33 9.937e-4
22 28 6.963e-4
29 88 7.451e-4
29 98 0.001203
30 42 0.04015
10 99 0.05696
364 387 0.001217
31 41 0.1839
53 75 0.001119
54 66 0.001573
72 79 9.276e-4
73 78 8.571e-4
80 95 6.734e-4
81 94 6.692e-4
82 93 6.283e-4
84 95 0.001427
84 96 5.945e-4
85 94 0.001415
87 94 5.059e-4
89 95 7.884e-4
144 188 6.975e-4
90 94 6.633e-4
145 187 7.012e-4
92 190 0.002219
196 242 0.7473
265 293 0.002519
94 188 0.002177
198 240 0.7446
98 182 0.001903
509 566 0.001094
99 154 0.003083
101 153 0.1143
257 300 0.001341
99 181 0.001994
100 180 0.001856
101 152 0.002352
103 151 0.8733
263 294 0.002534
104 150 0.1268
105 149 0.1251
107 147 0.13
111 145 0.01717
269 289 0.01647
267 290 0.001322
112 144 0.6416
119 139 0.8281
371 381 0.001033
120 138 0.1326
121 137 0.9036
215 222 0.01497
124 133 0.001547
129 135 0.002378
140 154 0.002516
141 153 0.003575
142 190 6.533e-4
143 189 6.596e-4
146 186 6.805e-4
155 177 0.04283
156 176 0.04241
156 177 0.02942
157 176 0.02828
451 542 7.214e-4
159 173 0.9833
160 172 0.9839
161 171 0.9833
162 170 0.9784
163 169 0.9673
164 168 0.0175
171 193 6.334e-4
172 192 0.002431
173 191 0.000636
175 190 0.00268
50 78 9.487e-4
28 89 7.703e-4
175 306 5.975e-4
176 189 0.002527
190 203 0.001028
192 201 0.001028
199 239 0.7354
271 287 0.01901
200 238 0.01642
210 227 0.8758
202 232 0.000633
204 232 5.898e-4
208 230 0.08516
204 234 0.002184
276 282 0.002123
205 231 5.833e-4
231 242 8.845e-4
205 233 0.002381
206 232 0.6132
207 231 0.626
209 230 0.001927
211 226 0.9399
213 225 6.057e-4
212 225 0.1334
214 224 0.00079
213 224 0.7676
214 223 0.7612
215 223 8.398e-4
275 283 0.00216
226 245 0.000794
227 244 8.708e-4
230 243 8.857e-4
265 292 0.001293
266 291 0.001372
189 204 9.606e-4
195 243 0.743
266 292 0.002589

#END
```
