## Supplementary material for "Novel conserved RNA structural motifs regulate genome cyclization of yellow fever virus": Figure 11-Supplementary File 1: intermediate5.pp

```
#PP 2.0

NC_040610.1_Nanay_virus_strain_PRD316/PER/09 CCAAGUUUGUUUUAUGCGUGAGCU-GGAUUACACAGUUAGUAUUUC-GGGUGUUUACAUAACGUGUUAGAACAAUUUUAAAGAAGUCAAAACUAGAAAUUUAAUUUCAAUGGUUAGACAACUUGGAAAGACCGUUGCAAGACGGUCUGUCAAUAUGCGAAAGCGGAUUACCACCCGCUUGACUGACCCAAUUGGGGCAAUCA-UAAAUGUGGUAAAAAUGGUUUUUCUGGGUAGGGGACCCAUGAAGGCUUUUAUGUCAGUGA-UGACAUUCUUGCGCUUCAUGUC----------CAUCAACCCAGGAAAGAAUAUGGUACGA-------------AAAUGGAAAAACGUCGACAAGAAACAAGGAAUUGACAUUCUGCGGCGUUUUAAGCGGA-------------UGAUUGGCACGAUGAUGAAGGGACUAACGACCCGGAAGAAUAAGAGGCGCUCAGCCACAACC-UGCCUACUACCACUUCUCUGGACCGGGGCUCUAGCCCUCGUA-GUCAGCACUUUUGAUGGGAAGCCCGUCA
LC497470.1_Barkedji_virus_zmq17L31_RNA       ---AGUUUGUGCUGUACGUGCACUGGGAAAACACAGUUGGUAUUUCUGGGUGGAAACAUAACGUAUUCGCGCA--UUUUGAGAA-AGUUGAAUUGAUAAGUUUUAUCGAUGGUAACUAGACCAAGGAAGCCCGCGGCUAAGCGGGCAGUUAAUAUGCUAAAACGCGUUGCUAGACGCGCGCUGUCUCCUGUU-GAGGCAGCGGUAAAACUAGUGAAAAAUGUUUUCGUGGGGAAAGGACCCACGAGAGCGAUUAUGGCUGUUAUGGCCAUGCUAAGAUUCCUUGCCAUGCGACCUUCAGCCAGCUUGAAACAGAGAUGGCAUAAGGUUGACCGCAAGGAAGGAAGUAAGGUUC--UGGGG-----------AAGUUCCGGAACGUUAUAGGAGAUAUGCUUAAGGAUCUGAAUUCCAGGAAGCGCA--AGAGCAA-GACGUCGAA-------ACGAGGAUUGCAACAAUCGUUUGUUGUGUCAUGCUUGUGGACGAUGG--CAGCCUGUGCGACUUUGGGAAUGUUUGACGG----------

#END

#SECTION BASEPAIRS

#BPCUT 0.0005

531 536 0.001454
530 537 0.001554
527 541 0.007053
526 542 0.005473
525 532 0.003362
528 540 0.00656
526 531 0.003018
524 530 0.02082
531 538 7.806e-4
529 539 0.00613
523 534 0.003707
523 531 0.001119
525 529 7.842e-4
523 530 0.001419
522 532 0.001167
522 531 0.001497
532 537 7.163e-4
530 538 0.006525
524 533 0.003548
520 535 0.001071
520 527 0.000828
519 536 0.001167
519 525 7.488e-4
518 526 9.023e-4
517 527 9.376e-4
532 536 0.005436
522 535 0.003841
516 528 9.511e-4
531 537 0.005968
515 529 9.136e-4
489 497 0.001023
487 532 7.156e-4
486 533 7.488e-4
485 534 7.814e-4
484 535 8.139e-4
473 500 0.002474
455 488 0.00641
457 486 0.006269
455 481 8.316e-4
454 489 0.00649
456 472 0.001961
452 478 0.003965
497 508 0.001575
459 481 0.001238
451 485 0.001439
463 473 7.255e-4
461 472 7.559e-4
453 476 0.2707
451 479 0.003831
458 482 0.001255
450 486 0.001359
461 480 0.003712
445 472 9.108e-4
467 474 0.00591
443 494 0.7498
463 480 8.521e-4
445 473 0.00112
443 474 0.001139
483 490 0.004801
443 454 0.002587
488 498 9.185e-4
462 481 8.613e-4
460 480 8.973e-4
452 484 0.001432
442 475 0.001149
441 493 0.002188
447 488 0.001781
441 491 0.001754
441 459 0.001667
441 456 0.00276
500 505 0.001575
456 487 0.006341
442 478 0.00285
440 479 0.00306
482 491 0.005381
442 455 0.002782
440 454 0.0021
438 481 0.003552
437 482 0.003577
433 513 8.768e-4
433 462 0.002985
432 515 8.966e-4
442 458 0.001677
432 463 0.002958
459 469 0.003441
431 487 0.003046
456 462 0.005018
436 496 0.001604
428 508 0.006875
159 210 0.001385
183 198 0.9096
394 525 0.1364
158 211 0.00145
182 199 0.007036
188 194 0.0044
157 212 0.00146
410 520 0.003651
412 523 0.005707
156 213 0.001421
409 521 0.003553
156 163 0.00492
153 260 0.001255
156 165 0.001402
152 167 0.001276
149 156 0.005504
148 157 0.005583
147 164 0.001131
147 158 0.005322
146 184 0.001271
158 163 0.00122
146 165 0.001138
146 156 0.00138
145 166 0.001074
145 157 0.00138
144 258 0.001071
144 158 0.001211
143 270 0.001047
143 259 0.001082
143 147 8.415e-4
145 267 0.001252
141 261 0.00111
229 305 0.007071
141 149 0.001373
151 262 0.001248
139 264 0.001136
156 258 0.001254
150 263 0.001124
138 265 0.001184
390 399 0.001175
138 155 7.396e-4
137 193 0.001139
225 245 0.007065
137 156 7.743e-4
136 157 7.771e-4
135 195 0.001013
134 196 9.808e-4
133 197 9.687e-4
173 209 0.2881
132 143 0.9861
131 144 0.9928
140 150 0.001375
130 145 0.9961
147 155 0.001356
129 146 0.997
142 148 0.001368
128 147 0.006642
125 272 0.001022
271 425 0.002051
349 384 0.007069
125 150 0.004164
416 515 0.003676
418 514 0.001252
124 150 0.003841
419 515 0.001477
122 152 0.003164
391 524 8.563e-4
393 523 0.002436
399 520 0.002152
160 223 8.634e-4
118 180 8.471e-4
162 222 7.502e-4
150 165 7.382e-4
116 212 0.001959
157 162 0.004907
149 166 7.177e-4
115 213 0.001801
115 183 0.001498
161 222 0.00109
113 185 0.001513
169 213 0.2796
158 256 0.001237
136 267 0.001196
318 464 8.323e-4
113 120 0.191
111 187 0.001457
163 221 7.715e-4
107 126 0.004353
140 273 0.00131
222 312 0.005545
107 125 0.001103
106 127 0.002967
104 127 0.001165
103 206 0.005503
167 174 0.006701
101 208 0.005549
161 178 0.003181
165 176 0.006763
160 179 0.002428
100 209 0.005568
164 177 0.006784
100 116 0.001251
99 103 0.3578
97 212 0.004339
96 213 0.004422
99 117 0.001121
95 107 0.5753
93 220 0.001306
111 118 0.001418
101 115 0.001306
93 111 0.006741
92 221 0.001323
137 266 0.001192
110 119 0.001315
92 110 0.004088
91 222 0.001193
144 186 0.001281
90 223 8.973e-4
151 168 7.792e-4
99 210 0.005355
89 207 0.001155
163 178 0.006657
148 182 0.001436
102 207 0.005529
88 208 0.00123
166 175 0.006742
139 191 0.00112
87 209 0.001248
87 180 7.948e-4
187 194 0.7284
414 517 0.003816
86 181 7.997e-4
186 195 0.7275
405 514 0.001633
413 518 0.003869
415 519 0.004064
85 182 0.000804
231 239 0.007063
404 525 0.001021
414 520 0.003612
416 535 7.177e-4
84 183 7.361e-4
403 526 0.001107
413 521 0.003164
415 520 0.2972
110 123 0.005604
90 97 7.347e-4
84 102 8.846e-4
157 257 0.001251
135 268 0.001194
112 121 0.2008
102 114 0.001307
94 110 0.005883
82 104 8.436e-4
81 149 0.002233
81 122 0.005645
80 204 0.001527
80 150 0.002431
80 123 0.005192
157 164 0.03466
153 166 0.001422
119 209 0.00194
79 205 0.001688
155 166 0.02484
79 204 9.673e-4
159 255 0.001133
79 151 0.002471
79 84 0.00139
154 167 0.01609
78 205 0.001027
78 152 0.002359
96 106 0.5704
78 125 0.002657
78 124 0.115
78 91 0.002223
78 84 7.743e-4
77 216 0.001592
155 164 0.00358
117 211 0.001963
77 207 0.001733
149 162 0.001067
77 206 0.001037
77 126 0.003015
105 111 0.001233
77 125 0.1092
77 87 0.001234
81 88 0.002181
77 86 7.835e-4
76 219 8.309e-4
164 175 0.003369
150 180 0.001434
108 201 7.806e-4
76 217 0.001648
108 192 0.001512
76 208 0.001636
148 163 0.001121
118 210 0.001957
78 206 0.001728
76 207 0.001013
143 187 0.001278
77 218 0.000857
75 217 7.311e-4
165 174 0.003356
75 128 0.001754
106 203 0.004639
78 217 8.563e-4
76 216 7.658e-4
74 219 0.001497
151 179 0.001277
105 204 0.005332
73 220 0.000763
149 181 0.001439
107 202 0.002867
79 216 8.301e-4
75 218 0.001626
73 219 0.001082
107 193 0.001519
73 208 7.566e-4
73 155 0.002708
94 215 0.00398
72 220 0.001252
120 204 0.001277
104 196 8.796e-4
78 215 0.001329
72 212 7.481e-4
72 156 0.00274
72 148 0.001039
200 212 0.00158
407 529 0.002855
72 90 0.001388
145 185 0.001282
71 210 8.351e-4
71 157 0.002756
72 209 8.549e-4
70 214 7.446e-4
122 202 0.001234
106 194 0.001423
88 219 7.078e-4
72 211 0.001008
70 212 0.00382
70 76 0.002271
121 203 0.001293
105 195 0.001252
69 213 0.00385
69 77 0.00232
94 219 0.001184
68 214 0.003882
35 183 0.002191
420 515 0.001208
422 514 0.004692
34 40 0.002465
35 168 7.722e-4
65 153 0.001365
33 64 8.118e-4
51 73 0.002056
33 38 0.001804
40 163 0.003594
48 175 0.001184
202 210 0.02662
204 209 0.001718
32 65 8.245e-4
50 72 9.086e-4
111 122 0.1739
31 66 7.439e-4
134 141 0.9678
62 209 0.001001
31 41 0.2747
118 156 0.00131
38 180 0.002085
46 176 0.001108
421 515 0.4925
30 43 0.004726
39 183 8.846e-4
394 522 0.002526
400 519 0.002077
30 42 0.003747
29 43 0.001203
40 178 0.001181
417 512 0.003467
26 34 0.005178
24 35 0.3703
38 60 0.01184
142 271 0.001423
224 312 8.167e-4
33 41 0.002442
23 50 0.294
64 154 0.001368
152 261 0.00126
146 256 0.001032
190 278 7.304e-4
318 470 0.002081
23 49 0.08201
66 154 8.379e-4
32 40 0.2658
22 51 0.3126
34 63 7.948e-4
22 37 0.2941
17 166 0.001187
400 529 0.001319
21 52 0.006184
29 44 0.005139
21 40 0.001532
59 63 0.003083
21 156 9.228e-4
21 29 0.001018
20 157 9.482e-4
222 248 0.007046
407 522 8.386e-4
411 524 8.768e-4
19 31 0.001087
20 59 0.001585
157 271 0.000898
319 478 9.362e-4
20 57 0.002323
24 49 0.2724
20 55 0.001237
15 164 8.761e-4
390 525 9.595e-4
28 45 0.2236
26 46 0.09025
20 41 0.001613
52 57 0.02276
20 153 0.001514
180 201 0.9157
20 30 0.001059
17 156 0.002048
25 32 8.832e-4
21 38 0.004585
41 56 9.178e-4
125 149 0.003497
19 162 0.001022
37 185 8.174e-4
392 530 0.001083
414 537 8.273e-4
416 518 0.003962
420 516 0.5393
422 517 7.099e-4
19 154 0.001875
177 203 0.002151
179 202 0.8112
146 266 0.00124
142 260 0.001108
230 304 0.007071
19 61 0.43
36 167 0.001747
204 211 0.000746
391 540 0.002128
144 268 0.001251
226 309 0.001068
318 475 0.001707
342 495 9.687e-4
19 60 0.001175
70 149 8.803e-4
38 165 0.001855
44 160 0.005663
204 208 0.001026
19 58 0.001768
50 173 0.00116
393 538 0.002131
104 112 0.001291
14 67 0.004043
44 82 0.002463
14 66 0.4387
46 82 0.003499
103 113 0.001302
13 68 0.005354
21 54 0.001191
13 58 7.495e-4
16 157 0.002109
220 251 0.002131
137 276 8.167e-4
319 463 8.365e-4
341 506 0.001302
10 71 0.843
44 84 0.003521
2 124 0.006621
105 126 0.001354
7 73 0.000799
107 124 0.001498
7 74 0.005477
5 75 0.001593
7 119 0.002452
18 155 0.001959
6 74 0.001209
93 109 0.004279
11 70 0.8155
43 86 0.003362
94 108 0.004307
12 69 0.7348
72 95 0.00171
6 120 0.003738
156 272 9.037e-4
35 94 0.003618
3 78 0.002664
18 59 9.857e-4
37 160 0.001605
108 123 0.001462
8 73 0.8327
4 79 0.001572
114 119 0.001435
86 101 8.754e-4
34 95 0.003651
4 76 0.00158
24 48 0.08253
5 121 0.004236
77 92 0.00201
73 94 0.001684
3 123 0.005435
154 259 0.001199
23 52 8.528e-4
15 56 7.601e-4
28 44 0.08366
26 47 0.005554
18 43 0.00145
42 55 8.952e-4
50 59 0.001282
88 99 8.662e-4
36 93 0.003584
4 77 0.002824
135 140 0.006725
63 208 9.504e-4
140 262 0.001058
228 306 0.007058
318 479 9.207e-4
320 480 0.003075
19 56 0.02107
22 53 0.001047
14 57 8.181e-4
79 90 0.002217
73 89 0.00136
1 125 0.006731
126 272 0.001068
124 273 9.829e-4
348 385 0.9582
420 509 0.002608
27 45 0.08655
17 40 0.05489
109 122 0.001061
9 72 0.9359
3 77 0.001391
5 78 0.001418
4 122 0.004727
89 98 8.662e-4
83 103 8.818e-4
5 76 0.002537
37 92 0.003529
31 43 7.948e-4
15 35 8.499e-4
15 65 0.5917
43 83 0.002256
47 81 0.002604
61 88 0.000717
18 32 0.001116
15 158 0.001353
36 182 0.002166
391 525 0.001032
395 523 8.818e-4
401 518 0.002001
27 46 0.2404
25 47 0.001253
19 42 0.001587
51 58 0.02078
57 63 0.149
34 184 0.002207
20 163 0.001074
431 516 9.115e-4
417 515 0.001092
419 514 0.004073
423 512 0.5324
39 59 0.01092
16 34 9.454e-4
123 151 0.003723
17 162 0.001259
398 530 9.892e-4
418 516 0.002547
125 273 0.001032
319 432 7.227e-4
347 386 0.9541
419 510 0.003373
16 41 0.05822
41 181 8.556e-4
402 517 0.001925
141 272 0.001427
223 313 9.511e-4
106 125 0.001375
16 64 0.6369
38 91 0.003424
62 87 7.142e-4
36 62 0.0125
20 38 0.001202
14 43 0.04143
17 164 0.001127
416 519 0.2808
16 163 0.001298
38 184 8.697e-4
393 529 0.001031
397 531 7.644e-4
417 517 0.003338
419 516 0.001261
17 63 0.5993
21 39 0.00102
15 42 0.05635
23 36 0.3809
21 37 0.00098
37 61 0.01218
16 167 9.001e-4
25 34 0.003441
19 39 0.001453
18 57 0.01946
32 39 0.00208
18 62 0.5516
126 149 0.003984
18 163 0.001106
417 516 0.002717
419 517 0.5399
19 164 0.001124
26 32 7.559e-4
24 33 7.113e-4
22 38 7.418e-4
40 57 9.284e-4
18 165 0.001162
144 167 8.712e-4
64 207 9.157e-4
37 124 0.001625
67 79 0.002281
69 150 0.001101
37 166 0.002001
43 161 0.004799
203 209 0.001139
205 210 7.163e-4
392 539 0.002337
37 181 0.002133
430 517 9.214e-4
418 515 0.003665
420 512 7.304e-4
38 123 0.002169
116 182 0.001485
38 159 0.002097
54 151 0.00494
39 122 0.002244
39 158 0.002145
163 220 0.001615
119 155 0.00131
39 179 0.001875
392 527 0.1498
40 121 0.002213
110 190 0.001288
40 157 0.002127
46 158 0.006035
56 149 0.004443
164 219 0.001608
40 182 8.818e-4
389 526 9.645e-4
397 522 0.001918
41 120 0.002111
41 156 0.002094
57 148 0.004453
147 255 8.231e-4
71 149 8.492e-4
41 162 0.003342
49 174 0.001172
67 151 0.001268
199 213 0.001539
42 155 0.002012
58 147 0.002476
43 154 0.001783
138 275 8.125e-4
214 317 0.002227
218 315 0.001954
222 313 0.001305
406 413 8.563e-4
45 81 0.002532
45 83 0.003531
109 191 0.001496
45 159 0.005999
177 209 8.938e-4
46 80 0.002515
46 124 7.446e-4
89 114 0.1272
47 73 0.004656
51 71 9.051e-4
53 68 0.001099
55 69 0.002319
82 121 0.005819
48 72 0.005499
48 123 7.389e-4
138 192 0.001139
48 157 0.005977
226 244 0.007071
49 79 9.235e-4
63 72 0.003347
49 122 7.382e-4
90 114 0.006169
88 115 0.003691
50 70 0.005705
56 67 7.792e-4
50 121 7.333e-4
112 186 0.001488
50 155 0.005812
168 214 0.2228
91 113 0.006678
85 118 0.006911
79 123 0.09929
51 69 0.005648
53 70 7.785e-4
51 154 0.005752
229 241 0.007069
51 172 0.001109
92 112 0.006799
86 117 0.4952
52 68 0.005603
54 69 9.489e-4
56 66 0.003164
90 113 0.09173
52 70 9.051e-4
56 64 0.1471
80 122 0.07519
52 72 0.002601
52 153 0.005634
62 156 0.0013
174 212 7.877e-4
230 240 0.007067
52 171 0.001004
97 105 0.5617
53 67 0.005532
55 66 0.001053
63 70 9.157e-4
53 71 0.00256
57 65 0.003434
53 152 0.005542
63 157 0.001045
227 243 0.007071
98 104 0.5346
76 127 0.002843
54 66 0.005427
98 105 8.584e-4
76 126 0.06808
54 67 0.0011
62 71 8.704e-4
54 70 0.0025
58 64 0.00336
97 106 0.000804
75 127 0.002399
55 65 0.001185
87 116 0.5077
55 68 0.001047
133 142 0.9786
61 210 0.000973
114 184 0.001506
62 158 0.001028
170 212 0.2913
63 155 0.001365
167 215 0.1523
175 211 8.945e-4
64 69 8.704e-4
64 71 0.003305
64 73 0.002292
76 154 0.002473
64 156 0.001025
71 75 0.00172
65 72 0.002562
65 155 8.987e-4
66 71 0.002353
80 89 0.002211
78 86 0.001396
76 87 7.524e-4
66 80 0.001493
66 152 0.001346
104 205 0.005462
86 210 0.001202
66 216 0.003128
168 173 0.006508
93 216 0.003475
89 218 7.163e-4
73 210 9.907e-4
71 213 7.531e-4
67 215 0.003798
68 78 0.002324
162 177 0.003389
163 176 0.003379
163 291 8.358e-4
197 272 0.001609
255 269 0.8495
164 290 8.577e-4
165 289 8.556e-4
166 288 7.509e-4
196 273 0.001506
171 211 0.2929
172 210 0.2915
176 204 0.002103
220 250 0.004807
176 210 0.000898
181 200 0.904
184 197 0.9054
186 196 0.004431
411 526 0.001315
185 196 0.007001
223 247 0.007052
410 526 0.001459
412 525 0.00109
187 195 0.004421
394 524 8.747e-4
404 515 0.001689
412 519 0.003781
188 193 0.005228
395 524 0.12
191 277 9.228e-4
319 469 0.002072
192 276 9.758e-4
320 468 0.001986
198 271 0.001609
204 266 0.001452
246 279 0.007065
199 270 0.001546
203 264 0.001182
247 278 0.007056
395 424 0.002557
409 417 0.001943
413 419 0.002671
428 441 0.005543
200 267 0.001156
468 473 0.005581
458 470 0.003458
454 464 0.005064
200 343 0.001457
340 409 0.001045
201 211 0.001834
429 440 0.005527
201 266 0.001158
203 267 0.001513
397 424 0.00354
201 342 0.0023
375 393 0.001369
202 268 0.001505
466 473 7.524e-4
440 492 0.001766
202 341 0.002296
204 263 0.001181
466 475 0.006005
460 468 0.003437
442 495 0.7848
440 494 0.002217
204 340 0.002174
205 262 0.001118
206 261 9.935e-4
242 283 0.006614
422 433 8.471e-4
207 262 0.001372
399 422 0.005984
208 261 0.001576
210 260 0.00145
400 421 0.005914
410 416 0.001935
414 418 0.002536
458 462 9.786e-4
432 499 0.001356
208 323 0.002213
214 320 0.002584
394 494 7.262e-4
418 506 9.553e-4
424 511 0.5658
209 260 0.001575
401 420 0.005634
433 498 0.001291
209 322 0.002638
425 510 0.5639
210 274 0.001281
312 487 0.001539
210 321 0.002631
212 322 0.002641
426 509 0.3624
211 259 0.0022
211 273 0.001433
321 472 0.001513
453 459 0.001644
439 498 0.8424
211 320 0.002616
212 258 0.002236
248 276 0.007053
212 272 0.001441
213 257 0.002227
239 284 0.005337
401 419 7.637e-4
409 423 0.002619
213 271 0.001311
213 318 0.002441
405 414 7.531e-4
457 463 9.836e-4
433 499 0.001351
213 321 0.002643
393 495 7.368e-4
417 507 9.355e-4
217 253 0.002313
219 252 0.002599
218 252 0.002536
218 253 0.002326
218 317 0.003265
440 497 0.8256
430 506 0.8048
218 320 8.316e-4
270 426 0.001419
422 510 7.361e-4
219 314 0.001998
223 312 0.001297
407 412 0.000874
219 316 0.003431
255 302 0.001763
219 319 8.499e-4
341 504 0.001047
389 400 0.001084
391 401 0.002032
220 315 0.0034
222 314 0.001055
404 415 7.474e-4
406 414 0.005765
221 249 0.007043
410 527 0.001372
221 315 0.001043
405 415 0.005858
221 317 8.096e-4
389 401 9.709e-4
395 406 0.001548
222 316 7.142e-4
390 400 0.001044
223 311 0.006515
224 246 0.007056
224 310 0.006777
224 311 0.001235
225 309 0.006903
227 308 8.118e-4
319 474 0.001697
343 494 0.000956
225 310 0.001158
226 308 0.006955
227 307 0.007023
228 242 0.00707
231 303 0.00707
393 408 0.001633
232 302 0.006949
234 300 0.006648
344 501 0.001104
235 299 0.006009
236 297 0.007041
237 286 0.007051
407 419 0.0017
411 421 0.002684
238 285 0.006911
404 416 0.005868
412 420 0.00269
241 284 0.0046
425 432 0.002591
243 282 0.007058
391 416 0.005445
423 432 8.429e-4
244 281 0.007071
245 280 0.007068
249 275 0.007055
250 408 0.001546
251 407 0.001539
252 406 0.00151
253 271 0.00397
253 405 0.001339
254 270 0.7759
256 268 0.8704
256 301 0.001958
257 267 0.8705
257 300 0.001959
258 266 0.8704
258 299 0.001959
302 317 0.006515
259 265 0.8189
259 298 0.001958
260 264 0.002791
260 297 0.001955
265 294 0.001581
305 314 0.006884
265 352 9.581e-4
266 290 0.001029
268 289 0.001835
266 293 0.00158
306 313 0.006733
266 351 0.001234
280 342 0.001546
350 373 9.765e-4
267 289 0.000746
267 350 0.001293
351 372 9.758e-4
268 349 0.001318
269 288 0.001995
270 287 0.002009
270 347 0.001843
290 333 0.001509
464 477 0.006053
462 466 0.003327
442 488 0.00144
270 434 0.002383
271 285 0.001171
271 286 0.001995
271 346 0.002561
273 341 9.829e-4
281 337 0.006901
291 332 0.001392
433 504 0.8326
271 423 8.832e-4
423 499 8.747e-4
445 488 0.001795
271 433 0.003383
349 408 0.001568
272 284 0.001242
272 342 9.885e-4
280 338 0.006894
286 337 0.001527
272 345 0.00278
272 404 7.106e-4
452 460 0.001655
438 501 0.001191
434 503 0.006135
432 502 0.001377
272 422 8.895e-4
318 433 7.156e-4
346 387 0.9264
418 511 0.003438
426 507 0.00361
428 502 0.001501
272 424 0.002039
462 479 0.00602
454 475 0.2911
446 487 0.002114
444 486 0.002109
272 432 0.00337
350 407 0.001546
273 284 0.00201
273 344 0.00271
491 495 9.581e-4
273 402 0.001027
429 507 0.7002
273 421 8.528e-4
421 511 7.333e-4
423 510 0.005015
273 431 0.00325
391 484 0.001251
274 283 0.002406
274 401 0.001162
275 282 0.002447
441 453 0.001931
275 400 0.00117
391 474 0.002338
275 409 0.001311
276 281 0.00244
496 509 9.963e-4
490 496 0.001011
460 483 0.005559
448 485 0.001971
276 399 0.001162
276 408 0.001353
410 479 8.252e-4
277 407 0.001319
278 340 0.005974
288 335 0.001511
278 344 0.001324
278 406 0.001153
392 473 0.002355
279 339 0.006783
279 343 0.001522
285 338 0.001531
279 405 7.891e-4
281 341 0.001543
291 328 0.006923
282 336 0.00689
282 340 0.001536
283 335 0.006882
353 370 9.355e-4
283 339 0.001517
289 334 0.001523
284 334 0.006872
322 353 0.002179
354 369 8.521e-4
285 333 0.006844
290 329 0.006887
292 327 0.007064
293 326 0.00707
294 325 0.007064
295 324 0.007031
296 323 0.00686
299 320 0.007002
300 319 0.006987
301 318 0.006969
304 315 0.006853
306 312 0.000932
307 311 0.001034
313 486 0.001533
314 485 0.001423
418 425 8.712e-4
445 485 0.00214
439 480 0.003515
315 422 0.001555
377 391 0.001447
465 476 0.006045
445 490 0.001846
443 489 0.001648
439 495 0.002175
315 425 0.001205
446 484 0.00212
316 421 0.001928
360 399 0.000973
378 390 0.001442
446 489 0.001848
444 488 0.001208
316 424 0.001481
455 473 0.001567
453 472 0.001162
443 487 0.001829
317 420 0.00195
319 421 0.001505
391 505 0.001058
463 478 0.006057
455 474 0.2745
447 486 0.00209
317 423 0.001502
351 406 0.00154
389 507 0.001042
317 480 7.439e-4
319 481 0.00312
343 469 0.001816
317 483 0.002638
318 440 7.566e-4
318 482 0.003142
320 477 9.228e-4
342 470 0.001834
319 355 0.001966
433 485 0.003252
319 418 0.00201
425 489 0.001023
427 509 0.004857
319 439 0.00077
345 388 0.833
419 505 9.383e-4
425 508 0.004926
320 354 0.001966
454 482 8.386e-4
320 417 0.001925
422 466 8.033e-4
444 474 9.645e-4
320 420 0.001497
320 438 7.637e-4
320 462 8.125e-4
408 418 0.001943
320 473 0.001674
321 476 8.528e-4
321 479 0.002852
322 342 0.001195
430 488 0.002642
322 414 0.001579
426 490 0.002022
498 507 0.001618
444 476 0.001752
322 419 0.001535
434 461 0.002963
322 437 7.658e-4
414 475 0.001602
323 352 0.002193
457 472 0.1656
323 413 0.001567
359 399 0.001071
499 506 0.0016
445 477 0.002224
323 418 0.001512
435 460 0.00287
323 436 7.524e-4
415 474 0.001593
324 351 0.001868
450 479 0.001614
432 486 0.003248
324 412 0.001513
388 508 7.651e-4
424 490 9.666e-4
340 351 0.001464
340 507 0.001107
341 350 0.002208
341 356 9.907e-4
429 501 0.001484
341 393 0.001517
357 401 9.383e-4
359 400 9.716e-4
341 395 0.00098
341 416 0.00204
342 349 0.002308
342 353 0.001082
358 377 0.9436
430 500 0.001466
342 392 0.001764
358 400 0.001066
454 471 0.00117
342 415 0.002038
376 392 0.00144
392 496 7.269e-4
342 503 0.001167
342 505 0.001276
394 407 0.001616
343 352 0.001079
359 376 0.8663
461 467 0.003405
455 470 0.001114
437 495 0.001596
343 414 0.002016
343 502 0.001175
344 351 0.001039
462 470 8.309e-4
456 469 0.001071
442 492 0.002151
344 413 0.001898
466 478 7.078e-4
442 490 0.001674
348 409 0.001563
350 383 0.9783
351 382 0.9742
352 371 9.737e-4
360 375 0.5429
352 381 0.9752
436 511 8.202e-4
352 405 0.001532
422 502 8.895e-4
353 380 0.9713
437 510 8.019e-4
353 404 0.001526
389 486 0.001054
355 379 0.006575
356 378 0.004665
356 379 0.006896
432 505 0.8609
356 403 0.001351
357 378 0.7049
358 401 7.722e-4
362 371 0.006775
363 370 0.006715
364 369 0.006377
388 527 7.941e-4
390 526 0.001014
396 523 0.002461
390 459 0.001397
390 485 0.001235
390 506 0.001082
391 399 0.001049
391 458 0.00156
391 520 7.085e-4
415 516 0.003744
392 400 0.002092
392 409 0.001585
392 415 0.005426
392 457 0.001552
393 399 0.002087
393 456 0.001523
393 470 0.001148
421 448 0.001593
481 492 0.005413
439 455 0.00207
393 472 0.002147
393 482 0.001274
393 526 0.1486
394 413 0.004897
440 460 0.001549
394 469 0.001149
394 470 0.002121
420 449 0.001564
394 481 0.001264
394 537 0.001937
408 528 0.00287
395 412 0.004182
430 439 0.005495
398 423 0.006003
401 528 0.001286
402 527 0.001195
414 521 0.005664
403 516 0.001821
406 523 9.093e-4
410 525 8.697e-4
475 498 0.00243
409 467 0.001227
413 465 0.001423
455 463 0.005051
441 496 0.8064
437 502 0.001252
431 507 7.135e-4
409 480 8.712e-4
409 528 7.884e-4
476 497 0.002375
410 466 0.001228
414 464 0.001505
411 525 0.001391
413 522 0.005721
413 524 8.089e-4
487 499 8.627e-4
449 480 0.001653
443 477 0.002317
415 463 0.001496
415 536 0.000775
474 499 0.002458
416 462 0.001484
446 470 0.001008
416 473 0.001581
416 508 7.799e-4
422 511 0.005092
453 490 0.0065
417 472 0.001427
418 517 0.001068
459 484 0.005844
421 467 7.849e-4
424 433 0.002603
454 458 0.001599
424 509 0.005008
425 491 0.002152
462 474 7.311e-4
456 473 0.2567
434 484 0.003193
426 488 8.316e-4
427 503 0.001437

#END
```
