## Supplementary material for "Novel conserved RNA structural motifs regulate genome cyclization of yellow fever virus": Figure 11-Supplementary File 1: intermediate6.pp

```
#PP 2.0

NC_017086.1_Chaoyang_virus                                GAAAAGUAUAUUCUACGUGUG-CAUUCUGUAACAUAGUUGGUUGGAGAAGUA-------------------------UUUUGGAUAUAACACGUUUGAAUA-------GGUUUAU---UG-UGAAUCGAAAU---------ACCGAUGGCGAAUAAACCCAAGAAGCCCGG---AAGACGGGCUAUCGAUAUAGUGAGACGUGCGUUGCCUCGCGUCUCGGGACCGAAAAAGGUCUUAAAGAA----GGCAACACAAACAGU------------CAUGGAAAGCUUGGCUGGCAUACGGGCAACCGUUGCCUACC--UGCUCUACAUGACAUUCC---------UCGGCAACAAGGUCAGCAA----GGCCACGAGAGCUAAGUUUCGCAGUGCGA------------AAAAGAGUGAUCUGAUAAAGAUCCUCAGUAGCUUCAAGAGAACGGUUACAAACCUUCUGGCUAGUGUGCAA---------AAGAGGAAGAGAAAGGCGAAGAGA--------------UCGGUCACGACGCCCAGCAUGGCUUUG------AUUCUAUUGACAAUGAGUUGUAUGGCUUAUGGAGCCACCAGGUUCACCAGAAAUGGGUUUGU
MZ090957.1_Long_Pine_Key_virus_strain_Sabal1/2019         --------------------G-CGUUCUGUUACACAGUUUGUAGUGGAAGUGGAAAACAGCUAGUUUUUGAGUUUAACAACAA-CAUAACACAUUGGAAUA------GGUUUGAG--AAG---GAUUGA------UAUGAAAUCAAUGGUUUUUCGAGCUAGGAGGCCCGU---UAAUCGGGCCGUCGAUAUAAUAAAACGCCAGCUACCGCGUGUGCCAACCCC--UCGGAGGGUU--GCACGAAACGUAGCAAAUAGAUU------------GAAUGUCGGAAUGAACGGGAUAAGGGCUUUCUUGGCAAUGU--UCCUCUUAAUGCUGUUUACA---------GGCAGGAAGGUGAGCGCGGCUAACCACAAGCGU----UUCCGAUCAUUGG------------ACAAAAAUCAGGCUAUGAAAAUUUUGGCGACGUUCAAGCGCAUACUGGGAAACCUGAUGAAGACCCUGCAAGGCCG--------------GAAGAAGAACGGGAAACGCUCGGCAGAAGGAGUACCUUUUUUCCUCCUGGCCAUGCUAGCUGGGAUGGUCGCCACAGUUUAUUCAGCCACUAUCACAACC----------------------G
KY072986.1_Panmunjeom_flavivirus_strain_A12.3025/ROK/2012 C----GGUUGUCCUGU----G-CGUUCUGUUACACAGUUUGUUUUAGAAGUGGAAGA---------AUUUAUUUUCAAAUCGAUCAUAACACAUUGGAAUA------GGUAAGAAUCAAACUGAAUCGA------U--GCAAUCGAUGGUUUUUCGAACCAGAAGACCCGU---AAAGCGGGUCGUCGAUAUAAUAAAACGCCGGCUACCUCGCGUGCCAGCCCC--GAAAAGGGUU--GCGAAAAUGGUAGCAACAAAAUU------------GGCCGCAGGGAUAGGAAGCCUUAAGGGUUUCCUAGCCUUCU--UUCUGUUCAUGACCUUCUCA---------GGUAAAAAGAUGAGCAAGGAUGCGCAUAAGCGU----UUCAGGGCUGUUG------------AUAAGACCAAAGCUCUGAAGAUCCUUGCAUCCUUUAAGAAGGUUCUUGGAAACUUGAUGAAGACUCUGCAAGGCCGAAGACAAAAGACAAGACGGUCAGCUGGAA--------------CAAUCUCGCUGACCCUCAU------------UAUGAUGUGUGUCACAAUUCUCGCGUCAACUGUCACGACUAAGGA-----------------U
MF139576.1_Marisma_mosquito_virus_strain_HU4528/07        C-CAAGUAUAUUCUGUGUGUG-CGUCUUGGUACACAGUUAGUAGUGAGAGUGGAAGGACAAAAUACUGUAAACUUUUUGGAAAACAUAACACAUUAGAAUA------GGUUUGGA--AGA----AUUGAAUC---AAUGAGAUCAAUGGUCUUUCGAGCUAGGAGGCCCGU---UAAACGGGCCGUCGAUAUAAUAAAACGUAAGCUGCCUUACGUUCCGCCACCAAUGCGGGUGGC-CAAA---AUGGCAGCGAAAAAAGU------------AAUGAUUGGGAUAGGAAGCCUCAAAGCUUUUCUGGCUCUUU--UCCUUUUCAUGACAUUCACA----GGACGGAAAAUUUCUAAUGCUCAACAUAAGAGA---------UUCCGUUCAAUUG------------ACAAAACACAAGCGAUGAAAGUACUGGCAACGUUUAAGAAGAUUCUUGGCAACCUGAUGAAAACUCUACAA---------AUGCGCA----------AGAAGAA-----GGGAAACCGCC-GUUCAGGUCAUGGUGUUGGACUCGUCACUU-UGGCCU----------UUAUAGGCACGGU-----GAUGGCUGC-----------------A
MZ358890.1_Aripo_virus_isolate_TR9096                     ----AGUAUAUUCUGCGUGUG-CGUUUCGUAACACAGUUGGUUAGGAGAGUGGAUAU-------------AACGAU--------CAUAACACGUUUGAAUA------GGUUUGAA--GAA----CAAAGAACCGAAAGGUUACUAUG-GUUACAAAAACUAGGAAGCCCGC---UAGGCGGGCUGUUGAUAUAAUUAAGCGCAGGCUACCGCGUGUGCCGUCCCCCAU---GGGUAC-GGUGCGAAGAGUAGC-------AC------------GGAAA--GUCAUGAAGGGCAUGGGAAAUUUCCGUGCUUUUU--UGGCUUUUUUCGUAUACCAAGUUUUCAUGGGUAGGAAGGUUAGCAGAGCUGACCAUCAGAGA----UUCCGUGGAAGCG------------AUAAAGGUGCCACACUGAAGAUUCUGAAUUCGUUCAGGAGAAUCAUUGGCAACUUGGUAAAGACACUGCAAGGAAAACGGACACGUAACGGAAAACGAGGAGGA-----ACGCAGGUGUCAGUCUUGUUCAUCAUGCUG--UUUAUCGGAU-GCAUGGGGU------UUCGUCUGGCAACU-----GAGGAUGGC-----------------U
NC_040610.1_Nanay_virus_strain_PRD316/PER/09              C-CAAGUUUGUUUUAUGCGUGAGCU-GGAUUACACAGUUAGUAUUUC-GGGUG---------------------------UUUACAUAACGUGUUAGAACAAUUUUAAAGAAGUC--AAA---ACUAGAAAUUUAA----UUUCAAUGGUUAGACAACUUGGAAAGACCGUUGCAAGACGGUCUGUCAAUAUGCGAAAGCGGAUUACCACCCGCUUGACUGACCCAAUU--GGGGCAAUCA-UAAAUGUGGUAAAAAUGGUUUUUCUGGGUAGGGGACCCAUGAAGGCUUUUAUGUCAGUGA-UGACAUUCUUGCGCUUCAUGUC----------CAUCAACCCAGGAAAGAAUAUGGUACGA-------------AAAUGGAAAAACGUCGACAAGAAACAAGGAAUUGACAUUCUGCGGCGUUUUAAGC---GGA-------------UGAUUGGCACGAUGAUGAAG--------GGACUAACGACCCGGAAGAAUAAGAGGCGCUCAGCCACAACC-UGCCUACUACCACUUCUCUGGACCGGGGCUCUAGCCCUCGUA-GUCAGCACUUUUG-----------------------------AUGGGAAGCCCGUCA
LC497470.1_Barkedji_virus_zmq17L31_RNA                    ----AGUUUGUGCUGUACGUGCACUGGGAAAACACAGUUGGUAUUUCUGGGUG---------------------------GAAACAUAACGUAUUCGCGCA--UUUUGAGAA-AG--UUG---AAUUGAUAAGUUU----UAUCGAUGGUAACUAGACCAAGGAAGCCCGCGGCUAAGCGGGCAGUUAAUAUGCUAAAACGCGUUGCUAGACGCGCGCUGUCUCCUGUU---GAGGCAGCGGUAAAACUAGUGAAAAAUGUUUUCGUGGGGAAAGGACCCACGAGAGCGAUUAUGGCUGUUAUGGCCAUGCUAAGAUUCCUUGCCAUGCGACCUUCAGCCAGCUUGAAACAGAGAUGGCAUAAGGUUGACCGCAAGGAAGGAAGUAAGGUUC--UGGGG-----------AAGUUCCGGAACGUUAUAGGA---GAUAUGCUUAAGGAUCUGAAUUCCAGGAAGCGCA----------AGAGCAA-GACGUCGAA-------ACGAGGAUUGCAACAAUCGUUUGUUGUGUCAUGCUUGUGGACGAUGG--CAGCCUGUGCGACUUUGGGAAUGUUU-----------------------------GACGG----------

#END

#SECTION BASEPAIRS

#BPCUT 0.0005

567 580 6.259e-4
566 581 0.007542
565 582 0.007878
564 583 0.007252
563 584 0.002448
561 585 5.657e-4
557 588 7.211e-4
556 589 7.384e-4
555 595 7.573e-4
550 599 5.736e-4
528 535 0.001134
519 528 6.649e-4
519 524 0.001196
518 525 0.001127
512 531 0.003544
511 532 0.00359
507 536 0.006882
507 522 5.067e-4
506 537 0.02805
506 523 5.742e-4
505 538 0.02833
505 524 5.854e-4
504 525 5.953e-4
503 540 0.01324
503 526 0.000583
500 543 8.007e-4
493 544 0.00078
491 546 7.964e-4
490 547 8.018e-4
489 548 8.064e-4
482 555 8.114e-4
479 557 7.649e-4
468 559 6.337e-4
504 539 0.01321
136 142 7.889e-4
132 136 6.314e-4
128 144 0.7942
51 86 0.002708
127 145 0.04981
126 146 0.184
25 32 6.139e-4
343 390 8.229e-4
125 147 0.1664
24 33 6.378e-4
544 603 5.206e-4
346 387 8.378e-4
118 152 0.01107
114 154 0.1905
27 47 0.1799
292 310 0.01213
112 156 0.01338
29 45 0.01017
35 50 0.001284
39 48 7.879e-4
298 304 0.01164
109 159 0.2078
24 37 6.428e-4
108 160 0.04725
554 596 7.655e-4
21 31 9.651e-4
99 192 6.728e-4
120 150 0.391
95 198 7.406e-4
13 97 0.0386
94 199 7.469e-4
164 186 0.004624
86 95 5.445e-4
85 96 5.477e-4
83 94 7.282e-4
82 95 7.713e-4
56 66 5.848e-4
129 143 0.1782
52 85 0.002603
40 91 5.436e-4
55 75 0.001507
509 534 0.001366
360 366 8.403e-4
399 414 7.113e-4
54 68 6.484e-4
52 90 0.001785
51 91 0.001811
50 202 8.007e-4
50 92 0.001827
130 142 7.182e-4
41 90 0.00482
50 73 0.001564
51 201 7.929e-4
51 72 6.401e-4
49 73 0.000629
52 200 7.836e-4
46 85 0.001575
357 369 7.392e-4
47 76 0.001878
45 77 5.189e-4
44 87 0.001543
462 566 7.099e-4
355 371 0.003036
282 321 0.01414
465 562 7.073e-4
131 141 7.082e-4
42 89 0.004664
100 191 6.956e-4
43 88 5.488e-4
41 85 0.002605
461 567 7.102e-4
358 368 0.002997
41 81 5.136e-4
40 82 5.012e-4
39 88 0.005502
483 554 8.037e-4
276 327 0.002922
26 48 0.05381
25 50 5.841e-4
356 370 0.003022
24 51 0.009182
23 52 0.02266
23 50 0.01274
21 51 0.01368
33 41 0.1957
53 69 6.637e-4
28 46 0.1697
115 153 0.1802
25 49 0.1626
39 46 5.046e-4
348 385 7.983e-4
21 42 8.727e-4
29 46 0.000552
101 160 9.264e-4
20 89 0.02732
34 51 0.001304
38 49 7.938e-4
9 101 0.1157
27 108 5.026e-4
17 92 0.03446
148 159 5.138e-4
150 158 0.001299
10 100 0.1267
119 151 0.4041
23 38 0.000597
29 35 0.001057
93 200 7.508e-4
55 67 5.872e-4
392 419 8.399e-4
394 418 0.001678
396 417 7.664e-4
502 541 8.278e-4
132 139 5.784e-4
81 96 7.746e-4
37 90 0.006108
262 329 0.002985
38 89 0.00602
11 99 0.1081
337 463 5.649e-4
391 420 8.409e-4
480 556 0.000796
283 320 0.01431
458 569 5.892e-4
38 47 5.105e-4
16 93 0.1171
149 159 0.003486
48 74 6.285e-4
18 91 0.03294
25 36 6.376e-4
19 33 0.00117
110 158 0.2086
108 159 0.006329
100 161 9.496e-4
19 90 0.03127
20 32 0.001042
28 36 0.00105
111 157 0.01351
17 35 0.001112
28 101 5.068e-4
163 186 0.02158
131 140 5.803e-4
29 195 7.226e-4
36 95 5.727e-4
32 42 0.2062
30 44 0.004241
113 155 0.05664
39 83 0.001109
388 423 0.002012
468 473 6.834e-4
31 43 0.02039
33 52 0.001323
296 306 0.000814
562 584 5.043e-4
35 52 8.276e-4
35 96 5.803e-4
12 98 0.04103
333 468 5.592e-4
101 190 6.609e-4
37 94 5.663e-4
510 533 0.01858
30 194 7.001e-4
278 325 0.002659
50 87 0.002648
38 93 5.554e-4
279 324 0.000524
147 161 8.213e-4
148 160 0.001056
162 187 0.02201
385 426 0.009258
149 158 5.353e-4
150 157 5.277e-4
466 561 7.197e-4
151 157 0.001265
163 187 0.004757
165 184 0.2308
47 75 5.981e-4
384 427 0.008726
166 183 0.9872
389 422 0.008214
395 417 0.001589
167 182 0.9874
390 421 0.008185
168 181 0.986
169 180 0.9806
170 179 0.9705
44 78 5.293e-4
397 416 0.000833
171 178 0.05508
15 94 0.09843
386 425 0.009359
182 202 8.014e-4
210 248 0.03723
184 201 6.636e-4
443 456 5.139e-4
185 200 0.002089
463 565 6.918e-4
199 214 0.001377
200 213 0.001444
201 212 0.001446
202 211 0.001441
288 314 0.003448
205 253 0.5267
206 252 0.5643
447 452 5.265e-4
207 251 0.5706
217 240 8.259e-4
209 249 0.5645
214 244 7.423e-4
294 308 0.05555
215 243 7.896e-4
225 232 0.01108
444 455 5.439e-4
216 241 7.978e-4
218 240 0.01016
216 242 0.04163
217 241 0.04225
219 240 6.788e-4
218 239 8.228e-4
220 237 0.8853
221 236 0.9299
222 235 0.05747
223 234 0.7559
223 235 0.00107
225 233 0.001348
446 453 0.001205
492 545 7.903e-4
261 330 0.002992
277 326 0.002908
284 319 0.01431
285 318 0.003397
287 314 5.105e-4
464 477 0.001625
466 476 6.672e-4
287 315 0.003381
288 313 5.326e-4
345 388 8.382e-4
186 199 0.001975
224 234 0.001292
289 312 5.186e-4
291 311 0.003143
214 242 8.536e-4
224 233 0.7517
293 309 0.05486
208 250 0.5704
295 307 0.000814
297 305 0.01199
299 303 0.002032
332 469 5.306e-4
334 467 0.000563
336 464 5.665e-4
342 391 8.199e-4
344 389 8.362e-4
28 47 5.636e-4
36 51 8.108e-4
347 386 8.362e-4
352 374 8.262e-4
353 373 8.276e-4
359 367 8.415e-4
375 433 6.708e-4
376 432 6.682e-4
387 424 8.366e-4
398 415 8.129e-4
499 544 0.000807
467 560 0.000719
445 454 0.001187
457 570 5.988e-4
463 478 0.001641
467 474 7.107e-4

#END
```
