## Supplementary material for "Novel conserved RNA structural motifs regulate genome cyclization of yellow fever virus": Figure 11-Supplementary File 1: intermediate7.pp

```
#PP 2.0

NC_012532.1_Zika_virus_strain_MR_766           A-GUUGUUGAUCUGUGUGAGUCAGACUGCGACAG-UUCGAGUCUGAAGCGAGAGCUAACAACAGUAUCAACAGGUUUAAUUUGGAUUUGGAAACGAGAGUUUCUGGUCAUGAAAAACCCCAAAGAAGAAAUCCGGAGGAUCCGGAUUGUCAAUAUGCUAAAACGCGGAGUAGCCCGUGUAAACCCCUUGGGAGGUUUGAAGAGGUUGCC-------------AGCCGGACUUCUGCUGGGUCAUGGACCCAUCAGAAUGGUUUUGGCGAUACUAGCCUUUUUGAGAUUUACAGCAAUCAAGCCAUCACUGGGCCUUAUCAACAGAUGGGGUUCCGUGGGGAAAAAAGAGGCUAUGGAAAUAAUAAAGAAGUUCAAGAAAGAUCUUGCUGCCAUGUUGAGAAUAAUCAAUGCUAGGAAAGAGAGGAAGAGACGUGGCGCAGACACCAGCAUCGGAAUCAUUGGCCUCCU--GCUGACUACAGCCAU-------------------GGCAGCAGAGAUCACUAGACGCGGGAGUGCAU
NC_012533.1_Kedougou_virus_strain_DakAar_D1470 ACUUUUUUGAUCGGUGUGAAUCGAUAC-AAACAGAUUUUGUAGAGAAGUUAU-UCUAACACUCGUGUCAACAGUUUUCGUGUUGAGAAAGAAA--ACAGAUUCUUCGGAAAUGAAAACCCAA--AAAAGGGCCGCAU--CGCGGCCUAUCAAUAUGCUGAAGCGCUUUGGAUCUAGCGCUGGCCUUUUC---GGCCUAAAGAAGAUCCUUAUGAAGUUGCUGGGAGG---GUUUGGACCAGUUAGGCUGGUUCUAGCCUUCCUU----------GCCUUCUUCAAAUUCACAUCGCUGCGCCCUUCCCCUGGACUCCUCAAGAGAUGGAGCUCGGUAGGGAAGAAAGAGGCCAGCAGAACCCUCAAAGGGUUCAAAAAGGACAUUGGACAGAUGCUGAACACCAUCAAC---------AAGAGGAAGA---GGAGCCCAGUUAAUUGGUUCUGGACCCUCAGCAUGUUUGGCGUGCUAACGGCAGUUAAAAUAGGAGACUACCAGGGAGCGAAAAUCAUGAUAGCCGAGAAGUCUG

#END

#SECTION BASEPAIRS

#BPCUT 0.0005

526 533 0.004933
526 531 0.004018
525 534 0.005687
525 532 0.004364
524 533 0.004545
524 531 0.00137
523 532 0.001396
520 527 7.913e-4
527 532 0.003912
519 528 8.662e-4
512 516 0.001389
511 517 0.001633
510 520 7.149e-4
506 525 0.001155
506 517 0.001002
506 516 9.659e-4
505 526 0.001211
507 516 8.683e-4
505 517 0.001052
504 519 0.001876
509 525 0.001269
503 520 0.00195
501 522 8.966e-4
500 523 9.306e-4
499 532 0.001491
499 524 9.221e-4
494 499 0.003112
492 515 8.323e-4
491 516 9.405e-4
510 524 0.00124
488 519 0.002778
487 520 0.003091
508 516 0.003113
486 521 0.003218
486 498 0.005331
507 517 0.003207
485 522 0.003002
495 502 0.002143
485 499 0.005428
483 524 0.004625
482 525 0.004832
482 502 0.00553
481 526 0.005047
480 527 0.005154
477 505 0.02932
477 488 0.002413
472 481 0.1222
471 486 9.115e-4
469 514 0.002799
469 512 7.863e-4
500 531 0.001313
468 515 0.002659
468 513 7.842e-4
500 505 8.096e-4
492 501 0.00291
468 489 8.457e-4
467 512 0.001721
467 471 0.005803
498 533 0.001666
466 517 0.003297
497 534 0.001918
465 518 0.003393
496 535 0.002105
464 519 0.003484
463 520 0.003566
466 472 0.006251
452 467 0.00233
445 474 0.002601
436 447 0.001397
474 484 9.362e-4
472 485 9.065e-4
434 464 7.361e-4
433 457 0.001039
433 446 7.375e-4
499 506 0.000862
467 490 7.198e-4
423 464 0.005112
422 465 0.005144
422 459 0.00683
479 486 0.003469
471 482 0.006616
419 472 7.149e-4
493 500 0.003126
487 497 0.005113
469 488 8.902e-4
419 467 0.004779
478 487 0.003335
470 483 9.214e-4
418 473 7.205e-4
418 468 0.004686
458 505 7.927e-4
432 452 0.006715
424 456 7.962e-4
414 467 7.396e-4
412 480 8.174e-4
411 481 9.949e-4
410 482 0.001006
406 529 0.001254
406 520 0.001841
405 521 0.00187
456 507 8.174e-4
440 451 0.001755
430 456 0.003759
408 467 0.00146
404 469 0.001795
403 506 0.002015
453 466 0.002314
403 505 0.003363
474 479 0.1157
464 474 0.006355
454 465 0.002213
402 507 0.002044
436 448 0.006012
434 451 0.004253
400 466 0.001036
398 405 0.1605
397 460 0.001287
396 461 0.00158
395 462 0.001681
167 225 0.002671
165 298 0.002415
355 457 0.001526
164 294 0.001052
202 273 0.001404
210 285 0.001138
216 280 0.006242
228 262 0.002901
232 256 0.9813
163 300 0.002435
215 278 0.001734
163 295 0.001107
207 273 0.003045
209 286 0.001011
227 263 0.001961
389 436 0.005669
162 301 0.002423
200 280 0.003836
214 279 0.001716
162 220 0.002626
238 250 0.9994
162 179 0.6459
184 190 0.001913
161 297 0.001066
197 283 0.002283
219 276 0.006626
227 264 0.003029
161 262 0.002777
161 221 0.002552
237 251 0.9862
161 180 0.00515
183 191 0.001904
160 288 0.03479
172 294 0.000821
196 274 0.001192
390 435 0.005692
160 263 0.002791
157 266 0.002824
189 282 7.736e-4
158 290 0.002249
156 291 0.002092
188 307 9.645e-4
190 306 0.001141
156 267 0.002831
188 283 9.447e-4
155 292 0.002034
223 262 0.2764
153 271 0.001213
205 293 8.047e-4
152 270 9.178e-4
149 293 0.001248
157 164 7.425e-4
149 160 0.004569
148 270 7.439e-4
182 287 0.00098
411 419 0.001312
405 420 0.004504
403 423 0.001669
159 289 0.03551
147 295 0.001296
191 305 0.001126
347 451 0.001192
147 161 0.001012
145 156 0.001277
144 298 0.001305
208 266 0.005533
384 418 0.001291
156 163 9.864e-4
144 165 0.001001
143 158 0.00127
142 159 0.001217
163 178 0.6909
141 165 7.269e-4
185 191 0.005203
136 140 0.00608
135 141 0.9723
134 142 0.9873
133 143 0.9928
132 144 0.9966
131 145 0.9936
127 150 0.004982
390 535 8.704e-4
125 149 0.002181
201 207 8.337e-4
386 535 0.002828
124 150 0.002256
123 187 0.003507
372 523 0.004241
121 188 0.001678
380 533 8.202e-4
382 532 0.00446
121 155 7.389e-4
168 213 0.002648
122 188 0.00276
120 189 0.001817
379 534 0.00103
381 533 0.004994
120 156 7.623e-4
167 214 0.002687
119 190 0.001807
372 522 0.002078
118 193 0.003689
117 194 0.003788
167 174 0.006392
115 196 0.00372
109 197 9.058e-4
108 198 0.001051
107 208 7.594e-4
107 199 0.00101
165 176 0.6877
105 214 7.941e-4
105 114 9.164e-4
164 177 0.6905
142 164 7.248e-4
104 215 7.842e-4
186 190 0.005152
108 201 7.517e-4
104 203 0.00448
103 201 0.001088
102 205 0.004091
116 195 0.003786
108 207 7.573e-4
102 202 0.001061
103 204 0.004499
101 205 0.001809
101 203 0.000862
166 175 0.6802
114 197 0.00342
106 201 0.004431
104 200 0.001045
100 206 0.002559
143 166 8.139e-4
99 208 0.003333
185 189 0.001895
105 202 0.004458
99 207 0.002575
106 213 0.000792
98 209 0.003113
91 102 0.741
101 113 7.205e-4
85 105 0.002342
84 150 0.002068
102 112 7.877e-4
86 104 9.843e-4
84 105 7.601e-4
83 151 0.00208
107 119 0.002093
105 118 0.002
87 105 0.2764
85 104 0.0013
83 107 0.002638
166 226 0.00268
82 152 0.002092
198 210 7.743e-4
88 101 0.001456
82 96 0.001066
165 227 0.002639
81 153 0.002104
197 211 0.000775
199 210 0.002273
81 112 0.004158
81 97 0.001079
80 154 0.002109
145 297 0.001305
209 265 0.00553
351 462 0.004058
379 476 0.001188
385 417 0.001006
80 123 0.001352
80 113 0.003776
96 104 0.001287
80 112 0.00275
163 260 0.002745
351 506 7.418e-4
353 485 7.898e-4
391 406 0.002623
82 110 0.001546
80 111 0.005414
90 103 0.7506
80 98 8.174e-4
78 82 7.248e-4
406 424 8.818e-4
158 300 8.393e-4
156 301 7.616e-4
77 114 0.6634
77 91 0.00164
380 534 0.00572
77 83 8.747e-4
76 92 0.001648
76 84 9.108e-4
75 182 0.001075
370 519 0.000862
382 513 0.001068
75 93 0.001654
74 183 0.001085
74 156 0.001111
94 106 0.001268
88 105 0.3046
82 108 0.002344
74 96 0.001656
74 86 9.256e-4
73 87 9.242e-4
72 155 0.001101
72 88 9.256e-4
72 80 0.003314
85 149 0.001921
71 156 0.00123
71 148 0.001073
71 89 9.136e-4
75 85 9.207e-4
71 83 7.205e-4
71 81 0.003393
70 196 9.412e-4
70 187 9.009e-4
182 195 0.7443
70 149 0.001061
204 208 7.976e-4
70 82 0.003416
69 197 0.001475
69 188 9.284e-4
181 196 0.7151
384 521 0.00182
69 83 0.00344
68 204 9.949e-4
156 165 7.439e-4
146 162 0.001015
68 201 0.00101
68 198 0.001807
72 82 7.156e-4
68 84 0.003466
157 162 9.808e-4
145 164 0.001001
67 205 9.857e-4
103 216 7.396e-4
67 202 9.405e-4
67 199 0.001705
73 157 0.001493
67 152 8.224e-4
83 93 0.001045
67 85 0.003379
66 206 9.277e-4
72 158 0.001519
66 155 0.002348
66 153 8.294e-4
31 149 0.00278
173 204 0.2759
101 126 8.033e-4
31 67 0.002175
31 37 0.4704
41 62 8.457e-4
43 63 0.002636
28 62 0.001333
28 49 7.248e-4
27 40 0.6698
41 49 0.001764
94 99 0.006911
86 103 0.001658
26 65 0.002746
26 41 0.6919
36 54 0.001918
24 43 0.006961
38 52 0.001866
23 44 0.007027
37 53 0.001892
22 159 7.934e-4
186 201 8.987e-4
188 202 0.001112
15 20 0.003981
22 45 0.5763
34 55 0.001947
30 38 0.5996
22 34 0.001277
40 61 8.068e-4
44 63 0.003591
21 160 7.488e-4
44 60 0.000997
21 156 7.191e-4
187 203 0.001066
384 513 0.005602
21 54 8.945e-4
68 159 0.001426
64 157 0.002449
21 46 0.4984
29 39 0.6273
21 35 0.001305
20 157 0.001012
20 36 0.001326
34 63 0.002823
44 56 0.004787
19 158 0.001005
189 201 0.001119
19 56 0.001238
19 54 0.003
19 37 0.001302
68 189 9.355e-4
18 150 0.05539
180 197 0.004782
26 64 0.001387
18 68 0.08707
155 269 0.001059
193 288 0.001372
24 62 0.001966
18 59 0.001697
20 52 0.0029
18 55 0.003068
32 40 0.001653
18 49 0.001858
18 38 0.001133
40 59 0.004419
48 55 0.006317
17 152 0.00101
376 519 0.004895
380 517 0.007057
17 151 0.03994
179 198 0.00346
107 120 0.003667
87 102 0.001633
27 64 0.00269
25 65 0.001307
17 69 0.06285
154 270 0.001306
206 292 7.587e-4
23 63 0.002142
17 60 0.001621
27 63 0.001363
17 58 0.2929
31 41 0.001601
25 42 0.6732
11 160 0.00337
384 528 0.003096
42 48 0.001704
30 150 0.002816
24 149 0.001323
12 159 0.003893
188 199 8.902e-4
103 124 8.853e-4
23 68 0.002927
11 74 0.001519
15 72 0.02569
60 206 8.499e-4
161 287 9.454e-4
193 303 0.002003
389 397 0.002274
112 121 0.001416
108 119 0.003645
86 106 0.4947
84 107 0.002017
8 69 0.5657
84 108 0.006183
82 111 0.00411
10 67 0.5179
12 64 0.4453
62 89 8.351e-4
113 120 0.001566
9 68 0.5772
2 129 0.006549
240 248 0.9992
379 535 0.005283
23 150 0.001385
15 154 0.001225
39 142 7.764e-4
162 261 0.002761
350 507 7.403e-4
107 112 8.627e-4
93 107 0.001103
83 108 0.105
73 97 0.001659
7 70 0.4613
63 90 0.002775
102 125 8.768e-4
10 75 0.001436
14 61 0.003772
65 154 8.103e-4
7 122 0.004435
8 29 0.003053
29 48 7.128e-4
6 125 0.004784
7 152 9.376e-4
15 156 0.1059
171 206 0.2773
386 519 0.001155
388 516 0.001414
9 27 0.002949
92 101 0.6494
22 64 0.002193
4 73 0.001367
73 184 0.00108
19 149 0.04571
10 25 0.004393
6 31 0.002493
14 27 7.814e-4
11 24 0.004581
7 30 0.003017
15 26 7.594e-4
78 90 0.001631
8 121 0.004149
4 127 0.0057
17 50 0.001162
15 61 0.004566
78 156 0.001747
64 155 7.198e-4
76 181 0.001051
8 151 0.001129
16 155 0.09158
383 514 0.00675
93 100 0.006944
19 67 0.07681
5 72 0.09697
32 45 7.135e-4
20 55 0.001261
9 120 0.003903
5 126 0.005206
14 157 0.1151
170 207 0.2774
190 197 8.407e-4
387 517 0.001493
107 116 0.001971
87 106 0.00361
85 107 0.006191
15 70 0.001802
83 110 0.002922
81 111 0.002807
11 66 0.4354
21 51 0.001365
13 63 0.4119
67 160 0.001273
3 128 0.006225
63 158 0.002342
106 113 9.836e-4
88 104 0.002632
82 109 0.1106
6 71 0.007058
62 91 0.002654
18 153 0.04871
10 149 9.567e-4
381 516 0.006977
12 23 0.004495
16 25 7.396e-4
104 123 8.499e-4
24 67 0.00287
12 73 0.001808
16 71 0.03516
82 121 0.001544
74 117 0.754
32 64 7.509e-4
36 66 0.001181
40 68 8.089e-4
17 24 7.163e-4
13 22 0.004329
16 153 0.00122
186 204 9.588e-4
150 268 7.418e-4
190 280 8.372e-4
204 289 7.389e-4
13 62 0.001889
14 21 0.004149
77 180 9.815e-4
17 154 0.08182
9 150 0.001146
31 65 7.227e-4
25 66 0.002811
17 70 0.01854
13 72 0.001925
25 148 0.001104
13 158 0.003845
108 118 0.002085
106 117 0.002002
84 106 0.002709
14 71 0.001904
159 264 0.002802
149 269 7.524e-4
385 391 0.001896
14 62 0.006033
16 49 7.142e-4
14 155 0.001147
38 143 8.195e-4
174 203 0.263
391 517 8.075e-4
15 60 0.261
155 268 0.001796
153 269 9.482e-4
187 284 0.001006
16 59 0.3452
32 66 0.002348
55 201 0.002032
59 207 8.344e-4
166 215 0.002708
124 186 0.003548
118 191 0.001518
32 148 0.002736
32 159 0.002211
242 246 0.9259
158 265 0.002814
33 39 0.001584
33 56 0.001865
41 60 7.488e-4
45 62 0.003534
33 62 7.658e-4
41 58 0.004023
49 54 0.006249
156 302 8.174e-4
350 463 0.004096
378 477 0.0011
388 418 0.001161
83 120 0.001543
75 116 0.748
33 65 0.002247
67 162 0.001399
33 147 0.001788
33 158 0.002187
239 249 0.9995
34 38 0.001059
34 61 7.905e-4
405 425 8.669e-4
157 301 8.733e-4
183 312 9.843e-4
385 419 0.02422
76 115 0.7313
34 68 0.00123
151 158 0.004523
49 205 0.000734
78 113 0.005567
34 71 0.003051
149 156 0.001242
63 201 8.118e-4
34 146 9.426e-4
36 145 8.994e-4
64 163 0.001179
34 150 0.000862
34 157 0.002146
35 62 0.002762
39 60 0.004103
47 56 0.006128
440 445 0.003547
402 424 0.001549
146 296 0.001301
81 122 0.001512
73 118 0.7541
35 67 0.001213
148 153 9.376e-4
130 146 0.9809
62 204 8.535e-4
169 208 0.2749
119 191 0.003533
35 149 8.365e-4
39 151 0.001513
49 156 0.001574
53 158 0.001322
65 164 0.001503
165 216 0.00272
163 219 0.002618
35 155 0.001322
370 524 0.003422
157 300 7.552e-4
387 419 0.001165
36 70 0.003012
122 187 0.001411
36 148 7.517e-4
54 157 0.001363
369 520 8.514e-4
373 522 0.004609
164 218 0.001838
36 154 0.00121
371 523 0.002814
97 103 0.001287
79 112 0.005501
37 69 0.002936
39 68 0.003762
37 144 8.337e-4
65 162 0.001148
38 122 7.135e-4
164 217 0.001986
38 152 0.001468
234 254 0.00706
236 253 7.453e-4
383 522 0.001866
39 69 7.955e-4
150 156 7.517e-4
148 157 0.001404
56 203 0.000758
164 299 0.002428
162 296 0.001111
198 282 0.003317
216 277 0.001715
346 468 8.676e-4
39 121 7.092e-4
98 102 0.001114
40 67 0.003714
55 204 0.000792
120 190 0.003502
66 163 0.00149
40 150 0.001474
50 155 0.000741
41 57 0.002297
45 59 0.001087
42 56 0.002855
42 61 8.188e-4
44 62 0.002608
43 55 0.002842
45 52 0.001946
49 58 0.003067
43 64 0.003637
48 206 7.085e-4
54 205 7.326e-4
44 54 0.00279
50 57 0.003002
45 55 0.004832
51 56 0.002635
45 61 0.002567
46 54 0.004757
47 52 0.004484
47 158 0.001518
48 59 0.003094
56 63 0.002209
48 157 0.001591
64 165 0.001514
395 430 0.005513
157 293 0.002772
185 311 0.00124
205 269 0.0051
84 119 0.001527
50 68 0.001488
60 67 0.001154
51 67 0.001471
68 124 0.0013
52 68 0.001281
58 67 0.001432
52 203 0.001747
54 202 0.002014
406 419 0.004499
156 294 0.002781
154 293 0.001847
204 270 0.004864
222 263 0.006657
53 67 0.001254
54 65 0.002268
55 64 0.002324
55 156 0.001348
150 159 0.004851
56 200 0.001941
155 295 0.002498
185 310 9.878e-4
58 65 0.03534
412 418 0.001286
148 294 0.001293
348 450 0.001121
59 64 0.03726
59 66 0.001527
60 65 0.001261
396 429 0.00537
158 292 0.002604
184 311 9.935e-4
186 310 0.001238
206 268 0.005349
103 111 7.941e-4
67 125 0.001205
61 66 0.001263
89 104 0.5948
83 109 0.001752
61 90 8.641e-4
147 154 0.001025
129 147 0.8858
61 205 8.556e-4
144 157 0.001283
128 149 0.00474
62 202 7.474e-4
67 154 0.002122
63 164 0.001113
64 71 0.08952
65 70 0.08331
65 72 8.054e-4
79 155 0.002104
71 159 0.001525
69 158 0.00138
65 156 0.002425
66 71 8.846e-4
172 205 0.2775
173 293 8.188e-4
201 279 0.003891
227 258 0.7274
177 292 0.001016
195 285 0.001228
353 460 0.003783
178 291 0.001095
356 456 9.603e-4
179 290 0.001092
353 459 0.001095
180 289 0.001085
224 267 0.00354
354 458 0.00152
356 457 0.003441
181 288 0.00106
199 281 0.003509
225 266 0.003543
357 456 0.003191
183 194 0.7479
477 481 9.228e-4
183 340 0.001434
283 386 7.955e-4
184 193 0.743
438 447 0.3844
434 445 7.616e-4
184 312 0.001199
384 420 0.02176
184 339 0.001434
284 385 0.000787
354 446 0.001299
185 205 8.202e-4
382 515 0.006871
475 483 0.001043
469 484 0.000869
185 338 0.001424
285 384 7.396e-4
186 285 0.001007
204 294 8.082e-4
476 482 0.001034
470 487 9.044e-4
398 459 0.001105
186 337 0.001381
187 200 0.000898
404 522 0.001799
384 512 0.003559
392 516 0.000787
472 509 0.02571
400 473 0.001399
188 335 0.001085
388 467 0.001533
405 422 0.06522
189 306 9.758e-4
207 267 0.00553
473 508 0.001605
189 334 0.001165
351 447 0.001266
389 466 0.001525
406 421 0.06662
190 305 9.518e-4
474 511 8.365e-4
432 458 0.001049
190 333 0.001124
390 465 0.001242
191 279 0.001051
391 395 0.002204
191 306 0.001025
475 510 0.001545
431 452 0.001573
413 477 0.000985
397 469 0.001057
191 332 7.608e-4
192 278 0.001184
212 284 0.005663
192 289 0.001253
396 407 0.1399
192 305 0.001022
386 400 0.002188
392 405 0.002615
193 277 0.001259
203 272 0.001652
205 275 0.003809
194 276 0.001256
200 273 0.00183
206 274 0.003447
224 261 0.7063
228 263 0.002488
392 433 0.005642
194 287 0.001427
196 284 0.002061
194 302 0.002
354 510 8.118e-4
360 507 9.426e-4
390 396 0.002262
195 275 0.001245
213 280 0.00171
215 281 0.006255
231 257 0.8345
195 286 0.001433
347 466 0.003881
195 301 0.001989
355 509 7.976e-4
196 285 0.001352
348 465 0.004014
196 300 0.001928
197 284 0.001276
349 464 0.004107
197 299 0.001896
198 298 0.001795
352 505 7.509e-4
199 297 0.001616
200 209 0.002439
201 208 0.002455
203 209 8.096e-4
201 272 0.002124
225 260 0.7523
229 262 0.001815
387 437 0.004779
393 432 0.005605
202 206 7.418e-4
391 534 7.177e-4
202 210 7.644e-4
202 278 0.003903
203 277 0.003907
231 259 0.00319
204 276 0.003904
226 259 0.7524
205 288 7.297e-4
213 283 0.006259
391 434 0.005678
214 282 0.006259
220 275 0.006642
352 461 0.004002
223 264 0.004933
224 263 0.001802
230 260 0.003792
384 439 0.001592
386 438 0.004909
388 437 0.001869
226 265 0.003542
384 440 0.00223
229 261 0.003395
385 439 0.003792
233 255 0.8492
235 254 7.368e-4
235 253 0.981
380 525 0.002298
236 252 0.007024
371 525 0.002916
241 247 0.9982
271 354 7.559e-4
272 356 0.001183
474 507 0.001578
272 414 0.00103
370 431 7.552e-4
273 353 0.00536
273 355 9.723e-4
471 510 0.02664
273 413 0.001026
387 468 0.001519
274 352 0.006116
480 485 0.003456
476 507 0.002268
468 511 0.001694
440 457 0.001793
274 412 0.001016
392 465 0.001095
275 351 0.006247
291 327 7.517e-4
311 333 0.2868
313 330 0.007063
477 508 0.001482
473 510 0.002715
395 471 0.001078
275 411 0.001002
289 386 8.125e-4
275 436 0.002857
377 385 9.822e-4
379 384 7.616e-4
276 350 0.00623
292 326 7.559e-4
314 329 0.00706
474 509 0.002562
412 478 7.616e-4
396 470 0.001066
276 410 9.899e-4
290 385 0.000741
276 435 0.002855
354 392 0.00148
360 397 8.082e-4
368 385 0.002336
384 505 0.001038
390 506 0.006725
277 349 0.006212
293 325 7.559e-4
311 332 0.1487
277 427 0.001982
461 477 0.0058
277 433 0.003053
371 386 0.001061
375 384 0.07083
393 511 0.001299
278 348 0.006184
294 324 7.509e-4
312 331 0.3446
314 330 0.007053
278 426 0.001987
392 485 0.0065
462 476 0.006452
394 510 0.001526
278 432 0.00304
279 347 0.006143
313 332 0.00171
279 425 0.001987
403 494 0.001652
395 482 0.002168
279 428 0.003037
311 444 0.001762
389 485 0.001165
280 346 0.006038
296 322 7.333e-4
310 333 0.006467
316 328 0.007031
280 424 0.001981
282 425 0.002995
388 486 0.001165
396 481 0.002131
280 427 0.003032
281 300 0.001003
303 311 0.01966
281 345 0.005897
297 321 7.191e-4
309 335 0.006694
315 328 0.007036
281 423 0.00197
287 420 7.212e-4
381 405 0.00112
397 480 0.002064
281 426 0.003015
387 487 0.001108
282 299 0.001257
286 297 0.005397
282 344 0.00553
308 335 0.1149
310 334 0.2888
282 387 7.531e-4
352 446 9.405e-4
356 444 0.001608
402 482 0.001108
282 422 0.001962
283 291 7.276e-4
307 311 0.001002
283 298 0.0015
287 296 0.005381
403 481 0.001102
283 421 0.001951
287 423 0.00117
283 424 0.002954
284 297 0.00148
285 298 0.005392
286 360 7.121e-4
428 459 0.09491
424 457 0.006772
286 402 7.509e-4
290 396 0.005294
394 472 0.001084
287 357 7.481e-4
287 359 7.191e-4
421 466 0.005161
419 465 0.001409
287 399 0.004356
457 506 8.054e-4
427 459 7.283e-4
421 460 0.006831
409 466 0.001479
287 401 7.828e-4
288 295 0.00485
288 356 8.111e-4
288 358 7.149e-4
294 357 0.00134
296 354 0.007051
338 351 0.001368
476 509 0.001521
472 511 0.00277
414 476 9.942e-4
398 468 0.001054
288 387 7.715e-4
438 453 0.001739
428 456 0.001086
402 471 0.001857
288 398 0.005267
292 396 8.754e-4
392 474 0.000903
494 503 0.002179
288 400 7.877e-4
288 422 0.001228
386 503 0.001464
289 355 8.443e-4
459 504 7.304e-4
399 474 0.001133
289 397 0.005352
393 473 9.617e-4
439 452 0.001768
429 457 0.003925
407 468 0.001285
403 470 0.001864
289 399 7.488e-4
289 421 0.001235
290 354 8.415e-4
435 450 0.004181
433 451 0.006788
291 394 0.005375
437 454 0.001703
433 452 0.004137
427 457 0.001093
291 397 8.761e-4
383 419 0.001407
292 352 0.001147
444 453 0.003838
434 450 0.006752
432 451 0.001549
424 463 0.005062
292 393 0.005359
382 420 0.001345
293 302 0.000973
293 351 0.001262
305 341 0.006973
307 340 9.489e-4
293 358 0.001233
445 452 0.00382
437 448 0.2902
423 457 7.679e-4
413 468 7.234e-4
407 465 0.001099
293 392 0.00534
295 393 7.778e-4
383 421 9.433e-4
435 448 0.001391
427 460 0.09287
423 458 0.00683
401 465 9.652e-4
397 479 8.464e-4
293 395 8.726e-4
294 301 0.001028
294 350 0.001258
306 340 0.006981
476 506 0.03063
436 462 0.000722
294 391 0.005314
386 469 0.001408
426 460 7.623e-4
406 466 0.001143
294 394 0.000869
382 422 8.867e-4
295 355 0.007043
297 348 8.202e-4
301 350 0.00701
309 338 0.001018
337 352 0.001375
367 383 0.00182
297 353 0.007037
298 347 0.000828
304 342 0.00685
306 343 8.026e-4
298 352 0.007022
300 351 0.00703
304 337 7.269e-4
308 339 9.878e-4
336 353 0.001381
301 313 0.001086
302 311 0.001236
302 312 0.01981
302 339 0.01208
334 355 0.00139
302 340 0.006563
332 357 0.00134
376 383 0.004428
302 349 0.006988
310 337 0.001029
303 310 0.001265
305 313 9.588e-4
303 338 0.01255
335 354 0.001385
361 369 0.007038
303 339 0.006572
355 373 0.001329
303 343 0.006812
359 371 0.007039
361 372 7.509e-4
303 347 0.001863
304 309 0.001112
304 346 0.001627
305 338 0.006021
307 339 0.006958
305 345 8.096e-4
357 371 0.001197
306 312 0.001009
306 337 0.006789
308 338 0.006893
307 336 0.006801
308 447 0.001782
309 334 9.235e-4
315 329 0.007046
395 481 8.726e-4
309 446 0.001787
402 495 0.001663
396 480 8.598e-4
310 445 0.001778
394 483 0.2594
311 336 0.000869
312 332 0.177
312 333 0.001667
314 324 7.439e-4
316 327 0.007024
315 323 7.481e-4
316 322 7.481e-4
317 326 0.007026
317 327 0.007012
318 325 0.8722
319 324 0.8773
333 356 0.001394
367 373 0.001027
371 379 0.001257
377 382 0.004032
350 448 0.001272
353 393 0.001222
389 507 0.006833
354 374 0.001198
356 373 0.001001
358 372 0.007027
372 381 0.003182
354 484 8.351e-4
355 391 0.001556
383 393 0.001931
473 480 0.1201
355 445 0.001626
355 483 9.093e-4
356 372 0.00129
360 370 0.007048
362 371 8.839e-4
368 382 0.00179
370 383 0.002796
356 390 0.001544
356 482 0.000886
357 372 0.00098
373 380 0.003273
357 373 0.007019
363 370 8.782e-4
358 371 8.662e-4
372 378 0.001175
395 509 0.0015
361 396 9.885e-4
369 384 0.002703
373 386 0.004018
385 504 0.001415
361 506 0.000932
362 368 0.007014
362 395 0.001025
388 508 0.006838
362 505 9.171e-4
363 367 0.006299
363 394 0.001021
385 511 0.005748
363 504 8.485e-4
364 393 9.518e-4
370 390 0.001969
384 511 8.125e-4
386 510 0.006862
365 385 0.00143
387 502 0.001436
448 471 0.002527
366 384 0.001732
402 506 0.00341
366 388 0.001354
449 468 0.002326
367 387 0.001402
368 372 8.924e-4
463 475 0.006408
369 388 0.001814
371 389 0.001964
387 509 0.006877
396 508 0.001367
370 387 0.00186
374 385 0.06879
370 526 0.003079
371 518 8.316e-4
383 512 0.001173
375 520 0.004925
379 526 0.002396
378 384 0.001018
378 385 7.707e-4
378 535 0.001182
465 473 0.006302
379 396 0.001186
379 403 0.001496
380 395 0.001426
382 394 0.001928
380 402 0.001491
380 406 0.001143
381 474 0.001255
484 500 0.005368
446 473 0.00258
382 441 0.002082
382 473 0.001264
384 422 8.726e-4
435 449 0.006703
383 423 8.726e-4
481 503 0.005606
447 472 0.002555
383 440 0.002262
384 392 0.001925
384 471 0.001247
385 401 0.002089
385 416 8.796e-4
439 446 0.005006
437 447 0.005233
435 444 7.559e-4
385 421 7.559e-4
435 463 7.297e-4
385 470 0.001276
385 512 0.003367
385 520 0.001718
385 527 0.003047
405 530 0.00124
385 536 0.001258
386 409 0.001367
386 526 0.002986
387 414 0.001624
387 415 9.016e-4
389 412 0.001023
393 410 0.001844
407 519 0.00161
387 525 0.002845
387 534 0.002776
388 413 0.001603
388 414 8.712e-4
390 415 0.001893
394 409 0.003362
388 533 0.002416
389 411 0.001671
391 410 8.931e-4
389 532 0.002162
389 536 0.001203
390 410 0.001662
395 408 0.004414
391 414 0.001889
391 505 0.006619
392 409 8.111e-4
397 406 0.1735
393 404 0.002603
477 506 0.002198
441 456 0.001773
399 467 0.001047
393 464 0.001641
393 484 0.2557
394 403 0.002589
394 431 0.00557
478 485 0.001341
394 463 0.001693

#END
```
