## Supplementary material for "Novel conserved RNA structural motifs regulate genome cyclization of yellow fever virus": Figure 11-Supplementary File 1: intermediate8.pp

```
#PP 2.0

NC_001477.1_Dengue_virus_1 AGUUGUUAGUCUACGUGGACCGACAAGAACAGUUUCGAAUCGGAAGCUUGCUUAACGUAGUUCUAACAGUUUUUUAUUAGAGAGCAGAUCUCUGAUGAACAACCAACGGAAAAAGACGGGUCGACCGUCUUUCAAUAUGCUGAAACGCGCGAGAAACCGCGUGUCAACUGUUUCACAGUUGGCGAAGAGAUUCUCAAAAGGAUUGCUUUCAGGCCAAGGACCCAUGAAAUUGGUGAUGGCUUUUAUAGCAUUCCUAAGAUUUCUAGCCAUACCUCCAACAGCAGGAAUUUUGGCUAGAUGGGGCUCAUUCAAGAAGAAUGGAGCGAUCAAAGUGUUACGGGGUUUCAAGAAAGAAAUCUCAAACAUGUUGAACAUAAUGAACAGGAGGAAAAGAUCUGUGACCAUGCUCCUCAUGCUGCUGCCCACAGCCCUGGCGUUCCAUCUGACCACCCGAGGGGGAGAGCCGCACAUGAUAGUUAGCAAGCAGGAAAGAGGAAAAU
NC_001475.2_Dengue_virus_3 AGUUGUUAGUCUACGUGGACCGACAAGAACAGUUUCGACUCGGAAGCUUGCUUAACGUAGUGCUGACAGUUUUUUAUUAGAGAGCAGAUCUCUGAUGAACAACCAACGGAAGAAGACGGGAAAACCGUCUAUCAAUAUGCUGAAACGCGUGAGAAACCGUGUGUCAACUGGAUCACAGUUGGCGAAGAGAUUCUCAAAAGGACUGCUGAACGGCCAGGGACCAAUGAAAUUGGUUAUGGCGUUCAUAGCUUUCCUCAGAUUUCUAGCCAUUCCACCAACAGCAGGAGUCUUGGCUAGAUGGGGAACCUUCAAGAAGUCGGGGGCCAUUAAGGUCCUGAAAGGCUUCAAGAAGGAGAUCUCAAACAUGCUGAGCAUAAUCAACCAACGGAAAAAGACAUCGCUCUGUCUCAUGAUGAUAUUGCCAGCAGCACUUGCUUUCCACUUGACUUCACGAGAUGGAGAGCCGCGCAUGAUUGUGGGGAAGAAUGAAAGAGGUAAAU

#END

#SECTION BASEPAIRS

#BPCUT 0.0005

448 455 0.001175
442 456 0.004685
443 456 0.001743
441 457 0.006894
439 445 7.509e-4
438 445 8.895e-4
443 454 0.006846
437 449 8.577e-4
433 482 0.00103
241 322 0.001035
303 429 0.002746
431 484 0.001141
239 324 0.001056
305 427 0.002551
417 483 0.003833
421 481 0.003281
235 328 0.001136
234 329 0.00112
292 430 0.001091
300 426 0.001092
408 496 0.006618
231 256 9.426e-4
329 471 0.001064
355 450 0.001364
230 257 8.415e-4
226 338 7.552e-4
410 494 0.006314
224 230 0.3318
222 233 0.004656
222 232 0.6374
223 232 0.005233
221 233 0.7212
219 235 0.006771
216 237 0.9139
204 247 0.003689
203 248 0.003685
201 249 0.003183
199 308 0.00117
357 485 0.001892
395 402 0.002521
211 241 0.007038
199 251 0.002283
194 340 9.588e-4
194 312 7.375e-4
386 408 0.003242
194 257 0.04356
384 416 0.001132
400 424 0.001913
467 476 0.01871
219 344 0.001175
193 341 9.617e-4
419 484 0.003678
193 313 7.693e-4
385 409 0.00326
387 408 0.003003
193 302 0.05694
193 258 0.04728
415 429 0.001179
193 200 0.05228
192 325 0.001027
316 443 0.001993
318 442 0.001694
380 411 0.1223
408 489 0.002561
192 303 0.03538
194 259 0.001029
192 258 0.000857
416 434 0.003673
192 201 0.05136
191 326 0.001131
375 418 0.001775
413 471 0.002809
191 259 0.02758
385 412 0.003253
393 408 0.003835
444 454 0.005414
436 450 9.086e-4
190 327 0.001172
320 440 0.002326
374 419 0.001271
190 305 0.001086
364 472 7.488e-4
404 420 0.001768
224 299 7.898e-4
190 260 0.04552
384 411 0.004349
388 409 0.1761
435 463 0.9319
189 328 0.001179
189 306 0.001093
403 421 0.001822
205 249 0.6171
189 193 0.1213
188 262 0.04579
360 492 0.006054
208 244 0.007007
204 250 0.006191
188 194 0.1274
186 308 0.04358
186 191 0.09943
185 309 0.04477
407 418 0.001637
415 422 0.001488
187 195 0.1281
185 194 0.01045
184 310 0.04521
396 428 0.001945
206 248 0.617
198 252 0.001372
186 194 0.01424
184 195 0.01571
184 193 0.1113
202 252 0.5497
182 194 0.03765
201 306 0.001176
181 268 0.0208
301 448 7.997e-4
359 485 8.153e-4
385 406 0.003998
387 407 0.003213
393 402 0.001867
180 216 7.997e-4
208 246 8.492e-4
200 250 0.003086
188 192 0.0155
180 196 0.03625
170 176 0.9851
168 178 0.9965
160 300 7.467e-4
328 472 0.00112
378 449 9.525e-4
416 428 0.00124
418 429 0.004427
192 259 0.0292
158 300 8.485e-4
151 158 0.00647
150 159 0.006547
150 156 0.001287
215 238 0.9772
143 194 7.962e-4
220 234 0.783
214 239 0.9771
142 195 8.429e-4
141 247 0.003338
225 229 0.2697
191 202 0.04969
141 211 8.054e-4
141 196 7.757e-4
140 258 0.03112
140 248 0.003396
140 182 8.075e-4
155 191 0.1206
139 183 8.118e-4
138 250 0.003283
137 251 0.002878
134 141 0.1616
221 302 8.231e-4
133 258 8.768e-4
133 153 0.001539
132 154 0.001446
132 143 0.1644
129 258 0.03234
129 201 0.000944
236 252 9.871e-4
128 202 9.475e-4
136 151 0.002355
128 147 8.443e-4
128 145 7.509e-4
127 203 9.461e-4
127 146 7.637e-4
126 149 8.344e-4
126 147 7.545e-4
143 255 0.001514
115 129 0.9992
139 249 0.003408
113 132 0.005059
112 249 7.524e-4
112 133 0.005119
133 142 0.1858
111 251 0.02116
111 250 0.000763
111 131 0.00144
110 252 0.03694
110 251 7.488e-4
110 192 9.709e-4
109 253 0.04055
109 252 0.000722
109 193 9.871e-4
145 242 0.000845
109 140 7.686e-4
143 244 0.001489
109 133 0.07957
108 254 0.04028
108 194 8.641e-4
144 243 0.001406
114 130 0.9489
108 141 7.715e-4
144 244 0.001347
112 132 0.004888
108 138 0.02697
110 132 0.07472
108 133 9.199e-4
107 159 0.002831
145 243 0.001085
113 131 0.006052
107 142 7.644e-4
107 139 0.02788
105 141 0.02432
104 200 7.509e-4
116 128 0.9974
104 142 0.02502
171 175 0.006295
103 201 7.474e-4
97 104 0.111
96 105 0.1064
105 160 8.238e-4
93 186 0.07195
142 210 8.217e-4
106 160 0.00264
104 161 0.001162
92 187 0.07877
183 266 0.02105
253 303 0.005245
359 482 9.058e-4
365 487 0.002764
395 404 9.306e-4
399 406 0.001071
92 109 0.07666
169 177 0.9909
91 200 8.542e-4
91 188 0.08038
41 184 0.001588
47 187 0.001149
41 159 0.03747
108 158 0.002821
40 188 7.333e-4
70 139 7.099e-4
40 185 0.001477
432 483 0.001109
240 323 0.001053
382 388 0.001059
29 34 0.1689
437 446 9.694e-4
159 299 7.644e-4
429 434 0.003781
40 66 0.001236
142 246 0.002906
38 162 0.001557
36 42 0.02453
196 299 0.04646
35 43 0.02204
29 52 9.595e-4
28 62 0.002623
132 259 8.655e-4
27 63 0.002672
33 46 0.7284
31 49 0.08205
27 51 0.1517
189 261 0.04674
387 410 0.003258
26 64 0.002619
141 257 0.03027
36 43 0.686
26 52 0.1546
223 300 8.224e-4
24 57 9.115e-4
130 257 0.02862
23 58 9.235e-4
23 40 0.3242
49 59 0.1832
56 184 0.003492
131 256 0.001159
30 60 0.002526
22 56 0.04169
237 326 0.001118
383 399 0.001502
22 41 0.3524
51 187 0.001224
109 132 8.181e-4
39 161 0.001655
222 301 8.245e-4
356 496 0.006747
29 61 0.002574
21 57 0.02307
189 304 0.002426
187 307 9.659e-4
385 430 0.00105
399 425 0.001928
22 107 0.002018
167 179 0.9949
75 197 7.156e-4
87 203 0.001715
48 185 0.001772
21 42 0.3693
51 57 0.2028
20 109 0.002138
165 181 0.9924
85 205 0.001739
194 301 0.05661
248 304 7.715e-4
384 396 0.004265
35 44 0.7057
33 45 7.361e-4
25 49 0.02608
19 52 0.1495
190 203 0.003183
18 157 0.04775
58 137 7.078e-4
18 103 0.001037
131 260 7.891e-4
18 62 0.001484
34 45 0.717
18 53 0.125
28 52 0.02365
22 49 0.1493
18 51 0.01754
20 43 0.3841
52 59 0.03758
47 182 0.001515
49 185 8.301e-4
53 187 0.00302
188 305 0.002451
384 431 0.001194
17 104 0.001142
17 63 0.001502
128 259 0.03021
19 61 0.001488
10 113 7.623e-4
80 92 0.9508
213 240 0.6937
41 142 0.01588
17 146 0.003157
3 26 0.001292
28 53 9.221e-4
10 62 0.005734
187 206 0.002876
15 148 0.003384
37 41 0.02233
23 48 0.05425
9 63 0.7004
130 200 9.051e-4
8 141 0.001714
3 106 0.01035
72 200 0.001729
94 107 0.09176
8 64 0.7824
93 108 0.07852
7 65 0.8612
91 111 8.754e-4
5 24 0.001419
212 241 0.006817
210 242 0.007056
40 143 0.01417
16 147 0.003275
46 140 0.001215
6 143 0.001197
41 65 0.001374
62 201 0.001556
10 19 0.08803
143 209 7.333e-4
17 158 0.051
57 138 7.156e-4
7 22 0.001198
6 66 0.9012
223 340 0.001241
127 260 0.02469
28 35 0.2664
15 107 0.0193
182 267 0.02116
360 484 8.351e-4
394 405 9.645e-4
398 407 0.0011
5 67 0.9721
185 209 0.001725
181 215 8.556e-4
153 193 0.1443
7 142 0.001663
1 141 0.001276
11 18 0.08038
42 141 0.01517
2 107 0.01643
149 160 0.006569
145 162 0.09727
71 201 0.001888
81 194 0.01739
233 254 9.885e-4
3 139 7.884e-4
27 36 0.2847
47 62 0.003289
12 111 7.552e-4
147 160 0.1077
69 203 0.001946
83 192 9.991e-4
9 20 0.09598
17 24 0.05607
6 23 0.001322
2 146 0.001158
58 142 7.474e-4
88 191 0.07263
20 60 0.001473
11 112 8.153e-4
2 70 0.01176
74 98 0.9726
9 24 7.311e-4
207 247 0.4222
205 246 0.003647
3 145 9.164e-4
13 150 0.002646
59 141 7.976e-4
186 208 0.00151
184 209 0.002317
182 214 8.634e-4
154 192 0.142
2 140 0.001027
12 17 0.06447
3 69 0.06737
75 97 0.9847
191 303 0.000886
16 106 9.235e-4
235 253 9.878e-4
223 231 0.00705
151 195 0.1426
111 191 0.00084
9 140 0.00164
43 157 0.03786
14 108 0.01983
147 162 0.00637
83 194 0.02651
87 192 0.05004
21 108 0.002105
166 180 0.9922
64 199 0.1473
86 204 0.001729
466 477 0.01805
218 345 9.376e-4
304 428 0.002724
324 406 0.003227
416 484 0.00555
418 485 0.003792
51 60 0.03908
194 199 0.04462
14 161 0.05261
52 188 0.003098
62 185 7.078e-4
4 25 0.00144
211 242 0.006019
209 243 0.007048
45 141 0.001181
142 256 0.002101
27 53 0.02265
21 50 0.1593
17 48 0.03162
4 68 0.8331
76 96 0.9903
15 160 0.003437
63 184 7.198e-4
15 47 0.0151
45 62 0.001007
184 210 0.001901
152 194 0.1444
10 139 0.001479
25 53 0.1274
11 60 0.751
186 207 0.002782
140 212 7.552e-4
14 149 0.003437
60 140 7.948e-4
34 44 0.01965
30 50 0.1682
12 59 0.6962
15 24 0.001057
46 183 0.001534
52 186 0.001217
17 52 0.01656
13 58 0.6437
16 23 0.00102
195 339 9.532e-4
383 397 0.00462
417 482 0.003709
46 51 0.02363
48 60 0.1002
50 61 0.03261
13 162 0.04413
51 189 0.00311
63 187 9.956e-4
16 25 0.01689
24 50 0.02714
14 57 0.5983
192 302 7.976e-4
252 304 0.005006
388 396 7.488e-4
31 48 0.5345
15 56 0.5574
18 47 0.03138
16 46 0.001004
191 304 7.531e-4
187 306 0.002456
16 105 8.627e-4
195 300 0.05742
193 301 0.000804
32 47 0.7443
16 55 0.5008
224 231 0.005617
16 159 0.04732
56 139 7.142e-4
41 187 7.884e-4
51 182 0.002258
67 142 7.785e-4
195 258 0.0162
157 301 8.436e-4
42 64 0.02887
232 255 9.843e-4
42 158 0.03896
42 183 0.001441
48 186 0.001013
220 343 0.001228
300 431 0.001194
302 430 0.003026
322 408 0.003265
43 63 0.0327
58 182 0.003386
201 253 0.5649
181 195 0.03914
43 140 0.01463
44 53 0.02159
48 59 0.02493
50 58 0.2057
53 185 0.001056
44 62 0.001067
46 63 0.003321
468 475 7.948e-4
236 327 0.001131
302 422 0.001959
382 398 0.00475
420 483 0.002594
45 52 0.02407
62 188 9.433e-4
222 341 0.001247
302 429 0.00103
320 410 0.003124
45 61 8.266e-4
47 60 0.04374
45 64 0.003231
221 342 0.001252
295 427 0.001059
301 430 0.001187
46 61 0.03943
199 255 0.4897
187 193 0.02058
185 192 0.1101
179 197 0.02523
47 139 0.001201
239 249 0.001083
183 213 8.598e-4
47 153 0.03353
240 248 0.001098
48 152 0.03274
241 247 0.001084
49 151 0.03062
49 184 0.002017
150 196 0.004026
50 150 0.02708
50 183 0.002289
185 208 0.002613
51 149 0.02647
127 148 0.000862
109 157 0.002794
57 183 0.003491
137 150 0.00487
57 206 0.1749
138 149 0.005503
130 145 0.001465
58 205 0.1744
139 148 0.1443
131 144 0.003169
59 204 0.1757
60 67 7.177e-4
90 112 0.001242
148 159 0.107
140 147 0.1436
60 203 0.1745
61 111 0.004645
149 158 0.09977
61 202 0.171
62 110 0.005479
63 109 0.2702
149 157 0.001026
63 200 0.1616
187 263 0.04553
359 489 0.001453
387 411 0.001473
389 408 0.1385
64 108 0.2635
212 240 0.004978
200 254 0.5656
64 186 9.539e-4
200 307 0.001189
180 269 0.01516
358 484 0.001994
65 104 7.573e-4
65 107 0.002817
65 195 8.888e-4
73 199 0.001368
66 194 8.422e-4
74 198 9.935e-4
145 164 0.00404
67 205 0.001857
68 141 0.000775
68 204 0.001948
117 127 0.9965
69 103 0.8867
69 140 7.601e-4
118 126 0.9934
70 102 0.8797
162 184 0.2483
70 202 0.001927
186 264 0.0408
360 481 0.001142
388 407 0.003071
119 125 0.9844
71 101 0.7517
198 309 0.001051
300 448 8.535e-4
394 403 0.002708
396 400 0.001377
73 99 0.878
77 95 0.9839
78 94 0.9734
79 93 0.9618
148 161 0.00655
80 195 0.01755
84 193 0.02586
81 91 0.9388
82 90 0.9276
146 161 0.1081
82 193 0.01717
146 163 0.004464
82 195 0.02669
83 89 0.8982
163 183 0.7987
83 207 0.001401
89 202 0.001317
164 182 0.8136
84 206 0.001739
90 201 0.001312
89 113 0.001133
207 245 0.005776
189 204 0.002799
187 207 0.001166
89 190 0.08212
90 189 0.08221
91 110 0.04903
242 321 9.199e-4
312 420 0.002032
378 389 0.000799
249 303 7.616e-4
255 300 0.002316
359 480 0.001575
361 487 0.001304
395 406 0.004449
251 305 0.003987
385 396 0.002694
251 390 8.471e-4
259 378 0.001567
252 303 8.379e-4
254 302 0.005236
366 486 0.002278
388 403 0.004054
252 386 0.001151
254 387 0.001443
252 389 0.001401
260 377 0.001533
253 302 0.002324
357 482 0.001577
359 483 0.001706
389 402 0.003854
393 404 0.002634
253 340 7.743e-4
373 400 0.001617
415 485 0.005718
253 385 0.001194
253 388 0.00145
261 376 0.001329
254 301 0.002326
358 481 0.001655
394 407 0.00447
254 339 7.729e-4
304 436 0.02659
358 415 8.188e-4
254 372 0.001066
298 414 8.499e-4
254 384 0.001189
255 301 0.005221
397 404 0.004026
255 337 8.019e-4
301 440 7.538e-4
359 413 7.686e-4
367 409 0.001044
379 403 0.00312
415 481 0.001612
255 371 0.001503
301 410 7.163e-4
421 478 0.003579
255 383 0.001129
303 407 0.002048
255 386 0.001394
256 299 0.002297
280 295 0.001061
256 300 0.005265
264 296 0.9525
284 290 9.702e-4
256 336 8.528e-4
256 370 0.001728
257 299 0.005225
257 335 8.556e-4
319 336 0.001587
343 356 0.007039
257 369 0.001723
301 359 0.003436
303 358 0.003579
257 397 0.000903
301 411 0.001017
359 446 0.001409
419 476 0.001206
258 328 8.712e-4
316 343 0.006969
258 368 0.00171
302 358 0.003405
258 379 0.001576
258 396 9.525e-4
302 410 0.001004
420 479 0.004786
426 472 0.004299
259 327 8.683e-4
313 346 0.007018
259 333 0.000857
307 341 7.665e-4
317 338 0.001387
335 363 0.006949
341 358 0.007063
259 395 9.468e-4
260 326 8.591e-4
314 345 0.007005
260 332 8.478e-4
308 340 0.000741
318 337 0.001615
342 357 0.007054
466 481 0.001776
260 394 9.355e-4
352 440 0.001324
261 325 8.012e-4
261 331 7.573e-4
435 466 7.283e-4
261 393 0.000891
262 298 0.8296
263 297 0.9465
281 294 0.001105
265 295 0.9763
266 294 0.9793
267 293 0.9794
268 292 0.979
269 288 0.004115
273 302 0.001136
307 319 0.006451
269 291 0.7695
270 287 0.006381
270 305 9.369e-4
271 286 0.006527
271 304 0.001124
272 285 0.1766
272 303 0.001139
310 316 0.006561
273 284 0.1767
275 285 0.3258
274 283 0.001331
274 286 0.006747
275 301 0.001132
276 284 0.3261
276 300 0.001131
277 299 0.001085
282 293 9.072e-4
283 291 9.214e-4
285 289 9.511e-4
293 429 0.00109
313 419 0.002045
294 428 0.001085
450 457 0.001535
296 444 0.00273
302 447 7.941e-4
360 412 7.778e-4
297 443 0.003067
361 411 7.276e-4
375 404 0.001273
298 405 0.001858
324 418 0.001083
298 442 0.003114
302 440 0.001519
382 400 0.001643
299 329 0.001809
299 361 0.003167
299 404 0.002326
465 480 0.006759
299 413 0.00108
361 444 0.001385
421 474 0.001075
299 425 0.001741
315 417 0.001865
383 387 9.899e-4
299 427 9.694e-4
301 424 0.001477
299 433 8.372e-4
317 442 0.0014
383 411 0.002524
409 488 0.002654
411 489 0.003459
299 441 0.07114
373 406 0.001348
300 328 0.002007
300 360 0.003491
300 403 0.002478
302 402 8.443e-4
322 420 0.001068
362 432 0.002191
428 467 0.06137
300 410 0.002136
418 477 0.000886
424 472 9.454e-4
434 467 7.382e-4
432 466 0.004684
300 412 0.001146
300 424 0.00199
316 416 0.002056
404 500 0.00115
300 432 0.002804
412 488 0.003584
300 440 0.08419
304 438 0.001475
374 405 0.001359
301 327 0.001923
301 360 0.003504
301 402 0.002459
355 437 0.001334
417 468 0.001911
429 466 0.05925
301 403 8.415e-4
317 411 7.806e-4
361 433 0.002335
301 409 0.002131
383 432 0.001206
417 479 0.001496
421 477 0.002991
301 423 0.001995
303 422 0.001486
381 399 0.004658
419 480 0.004988
301 431 0.003046
321 409 0.003271
379 388 8.499e-4
405 499 0.00116
301 439 0.0815
303 438 7.389e-4
315 444 0.001916
367 406 9.023e-4
379 412 0.1636
383 414 0.001766
451 456 0.001522
301 447 8.443e-4
377 405 0.002968
302 359 0.003555
320 336 0.005727
302 408 0.002092
418 478 9.313e-4
422 476 0.004036
302 409 7.121e-4
304 406 0.002025
362 443 0.001239
382 433 0.001213
470 475 0.006298
302 423 0.001504
416 480 0.001573
418 481 0.005107
420 482 0.002374
302 438 0.06435
316 447 0.001276
408 493 0.002524
302 439 7.538e-4
370 409 7.106e-4
378 413 0.162
380 414 0.005658
382 415 0.001835
303 324 0.006105
303 357 0.003039
303 437 0.03015
377 414 0.1531
379 415 0.005906
303 439 0.001509
317 446 0.001257
409 492 0.002375
411 493 0.00589
304 323 0.006112
308 321 0.0018
304 357 0.00356
304 421 0.001476
304 437 7.191e-4
366 410 0.001103
368 405 0.00108
414 482 0.001459
305 321 0.002551
305 322 0.005781
309 320 0.001802
305 437 0.001246
365 411 0.00111
306 320 0.00504
306 321 0.004198
306 323 0.001771
306 342 7.566e-4
344 355 0.007017
306 353 0.006984
307 322 0.001805
307 352 0.007011
308 318 0.006582
310 319 0.001814
308 351 0.007005
356 375 0.001021
309 317 0.00658
309 350 0.006999
357 374 0.001063
369 380 0.001256
310 349 0.006976
360 370 0.002164
313 450 0.001311
359 493 0.006429
314 449 0.0013
360 488 0.001503
315 344 0.006986
361 369 0.002067
315 448 0.001288
357 495 0.006602
316 412 8.224e-4
382 445 0.00188
416 466 0.000973
418 467 0.001878
317 342 0.006905
318 341 0.006587
318 414 8.818e-4
318 445 0.001242
412 492 0.005524
429 468 0.003317
319 413 0.000961
323 419 0.00109
421 464 0.001432
427 471 0.004261
451 455 0.000787
319 441 0.002275
319 444 0.001085
383 412 0.00447
409 495 0.006807
320 335 0.001376
322 334 0.006845
444 453 0.2174
320 443 8.365e-4
414 468 8.004e-4
321 334 0.001122
321 335 0.006793
323 334 0.001231
321 336 0.00124
447 456 0.001177
437 461 0.88
321 439 0.002309
407 476 8.139e-4
322 333 7.891e-4
322 335 0.001242
324 332 0.007031
438 460 0.9001
322 438 0.002289
408 475 0.000775
323 333 0.006874
469 476 0.2046
465 478 0.001089
323 407 0.003248
417 486 0.003912
447 459 0.001254
323 437 0.002268
411 473 0.002651
440 458 0.8724
324 436 0.002251
406 477 7.785e-4
412 472 0.002864
325 331 0.007007
471 476 8.457e-4
467 478 0.006879
465 479 0.001087
325 405 0.001455
379 394 0.001131
325 417 8.704e-4
383 444 0.001869
419 466 0.001837
425 471 8.938e-4
325 435 0.001922
326 474 0.001102
420 427 0.004453
327 371 0.006549
327 473 0.001129
357 456 0.001175
385 442 0.001788
328 370 0.007004
329 369 0.006961
330 368 0.005549
332 366 0.006824
356 378 0.001391
332 469 0.001155
356 449 0.001352
333 365 0.007008
357 377 0.001353
333 468 0.001141
334 364 0.007014
334 467 0.001123
358 455 0.001182
392 432 0.001493
335 466 0.001013
359 454 0.00117
336 362 0.006474
370 379 0.001353
339 360 0.006993
365 375 0.002555
373 379 0.001442
340 359 0.007047
345 354 0.007002
346 353 0.006976
368 372 0.002715
353 439 0.001339
354 438 0.001345
355 379 0.001399
355 439 0.001121
355 475 9.023e-4
356 417 7.863e-4
370 426 0.001051
408 479 0.001266
356 436 0.001299
360 434 0.002273
356 438 0.001107
356 457 0.00112
384 443 0.001851
414 436 0.002965
418 426 0.001223
356 474 9.899e-4
406 419 0.001647
357 416 8.167e-4
357 473 9.907e-4
393 431 0.001587
357 493 9.072e-4
358 372 0.002147
358 472 9.758e-4
360 479 0.001526
406 416 0.001274
358 492 9.581e-4
358 494 0.006859
386 412 0.001527
359 371 0.002165
359 491 7.976e-4
387 409 0.001286
464 481 0.005039
434 464 0.8014
360 445 0.00142
420 475 0.001175
426 476 0.001904
360 453 0.001155
452 456 0.000968
450 459 0.002239
448 458 0.001251
364 412 0.001112
366 413 7.241e-4
370 403 0.001627
406 481 0.001369
410 487 0.002558
450 456 7.983e-4
364 415 0.01031
378 404 0.003102
412 487 0.001662
414 486 0.005139
364 488 0.002982
451 457 9.857e-4
365 414 0.01032
405 482 0.001057
366 374 0.002703
374 378 0.001169
366 427 0.005879
372 422 0.007031
422 463 0.001412
444 455 0.001667
366 430 9.405e-4
414 470 0.002691
367 373 0.002745
451 458 0.002243
367 412 0.000722
371 402 0.001631
407 480 0.001337
411 486 0.001814
367 426 0.006985
377 417 0.005716
445 452 0.4149
443 455 0.005709
367 429 0.001076
415 469 0.002613
368 425 0.006988
442 457 0.001605
436 462 0.007024
368 428 0.001068
439 459 0.8917
431 455 0.001439
369 424 0.006966
369 427 0.00106
432 454 0.001237
370 423 0.006935
371 378 0.001329
452 457 0.002217
450 458 9.779e-4
372 401 0.001627
373 418 0.001271
373 421 0.00699
429 457 0.001455
442 455 0.006913
434 451 0.001372
374 417 0.001237
430 456 0.001454
374 420 0.006756
376 417 0.001548
378 416 0.005936
382 418 0.001136
470 477 0.000862
378 395 0.001112
379 448 0.001087
419 428 0.00448
383 417 0.001139
384 397 0.00196
384 410 0.003276
386 411 0.003271
385 395 0.002752
386 395 0.003164
386 405 0.004093
394 401 0.002046
387 404 0.004073
387 440 0.001805
388 439 0.00179
416 421 0.001531
389 395 0.000722
389 406 0.002983
395 401 0.001364
407 415 0.001269
389 438 0.001754
390 437 0.001387
396 405 0.004429
397 427 0.001942
398 426 0.00194
407 494 0.002664
411 488 0.001266
413 437 0.002814
417 427 0.001233
415 435 0.003676
433 452 0.001386
415 467 0.000968
468 477 0.1989
416 487 0.004038
417 433 0.003596
427 436 0.002692
421 426 0.0044
421 429 8.054e-4
422 428 8.012e-4
422 480 0.0032
467 480 0.001735
433 465 0.006819
425 477 0.002041
438 446 7.212e-4
436 447 9.899e-4
428 435 0.003795
428 469 0.003367

#END
```
