## Supplementary material for "Novel conserved RNA structural motifs regulate genome cyclization of yellow fever virus": Figure 11-Supplementary File 1: intermediate9.pp

```
#PP 2.0

NC_001474.2_Dengue_virus_2 AGUUGUUAGUCUACGUGGACCGACAAAGACAGAUUCUUUGAGGGAGCUAAGCUCAACGUAGUUCUAACAGUUUUUUAAUUAGAGAGCAGAUCUCUGAUGAAUAACCAACGGAAAAAGGCGAAAAACACGCCUUUCAAUAUGCUGAAACGCGAGAGAAACCGCGUGUCGACUGUGCAACAGCUGACAAAGAGAUUCUCACUUGGAAUGCUGCAGGGACGAGGACCAUUAAAACUGUUCAUGGCCCUGGUGGCGUUCCUUCGUUUCCUAACAAUCCCACCAACAGCAGGGAUAUUGAAGAGAUGGGGAACAAUUAAAAAAUCAAAAGCUAUUAAUGUUUUGAGAGGGUUCAGGAAAGAGAUUGGAAGGAUGCUGAACAUCUUGAAUAGGAGACGCAGAUCUGCAGGCAUGAUCAUUAUGCUGAUUCCAACAGUGAUGGCGUUCCAUUUAACCACACGUAACGGAGAACCACACAUGAUCGUCAGCAGACAAGAGAAAGGGAA--
NC_001477.1_Dengue_virus_1 AGUUGUUAGUCUACGUGGACCGACAAGAACAGUUUCGAAUCGGAAGCU-UGCUUAACGUAGUUCUAACAGUUUUUU-AUUAGAGAGCAGAUCUCUGAUGAACAACCAACGGAAAAAGACGGGUCGACCGUCUUUCAAUAUGCUGAAACGCGCGAGAAACCGCGUGUCAACUGUUUCACAGUUGGCGAAGAGAUUCUCAAAAGGAUUGCUUUCAGGCCAAGGACCCAUGAAAUUGGUGAUGGCUUUUAUAGCAUUCCUAAGAUUUCUAGCCAUACCUCCAACAGCAGGAAUUUUGGCUAGAUGGGGCUCAUUCAAGAAGAAUGGAGCGAUCAAAGUGUUACGGGGUUUCAAGAAAGAAAUCUCAAACAUGUUGAACAUAAUGAACAGGAGGAAAAGAUCUGUGACCAUGCUCCUCAUGCUGCUGCCCACAGCCCUGGCGUUCCAUCUGACCACCCGAGGGGGAGAGCCGCACAUGAUAGUUAGCAAGCAGGAAAGAGGAAAAU
NC_001475.2_Dengue_virus_3 AGUUGUUAGUCUACGUGGACCGACAAGAACAGUUUCGACUCGGAAGCU-UGCUUAACGUAGUGCUGACAGUUUUUU-AUUAGAGAGCAGAUCUCUGAUGAACAACCAACGGAAGAAGACGGGAAAACCGUCUAUCAAUAUGCUGAAACGCGUGAGAAACCGUGUGUCAACUGGAUCACAGUUGGCGAAGAGAUUCUCAAAAGGACUGCUGAACGGCCAGGGACCAAUGAAAUUGGUUAUGGCGUUCAUAGCUUUCCUCAGAUUUCUAGCCAUUCCACCAACAGCAGGAGUCUUGGCUAGAUGGGGAACCUUCAAGAAGUCGGGGGCCAUUAAGGUCCUGAAAGGCUUCAAGAAGGAGAUCUCAAACAUGCUGAGCAUAAUCAACCAACGGAAAAAGACAUCGCUCUGUCUCAUGAUGAUAUUGCCAGCAGCACUUGCUUUCCACUUGACUUCACGAGAUGGAGAGCCGCGCAUGAUUGUGGGGAAGAAUGAAAGAGGUAAAU

#END

#SECTION BASEPAIRS

#BPCUT 0.0005

468 483 5.403e-4
447 454 0.02049
446 455 0.01332
441 461 0.6683
431 453 0.000938
430 471 0.01728
429 473 0.01314
428 474 0.01335
466 483 0.001083
424 478 9.339e-4
424 461 9.895e-4
434 468 0.021
432 469 0.001026
422 478 7.143e-4
421 479 7.446e-4
468 479 0.002535
420 487 8.959e-4
472 477 0.001256
420 483 0.001093
420 431 9.933e-4
422 429 9.971e-4
420 428 0.00298
423 483 8.134e-4
421 482 0.001075
419 481 0.0073
421 430 0.001001
419 429 0.002982
423 428 9.892e-4
417 431 0.002747
436 466 0.6369
428 478 5.659e-4
416 472 7.127e-4
413 491 8.426e-4
412 496 0.001259
412 489 6.891e-4
449 455 6.219e-4
411 490 7.062e-4
410 498 0.001299
414 489 5.169e-4
410 491 6.896e-4
411 497 0.001323
409 496 0.000708
409 420 5.117e-4
442 460 0.6527
430 454 9.443e-4
428 455 7.189e-4
408 477 0.001163
444 458 0.01326
406 479 6.492e-4
412 419 5.408e-4
406 422 5.387e-4
408 423 5.751e-4
406 416 0.001119
405 417 0.001124
430 437 8.963e-4
404 424 5.834e-4
402 419 6.108e-4
401 420 6.396e-4
411 494 6.558e-4
399 484 0.001294
408 421 5.138e-4
398 430 0.008282
440 447 0.002254
402 426 5.677e-4
398 420 5.777e-4
431 436 8.941e-4
401 427 5.707e-4
397 421 0.00058
397 404 6.824e-4
396 422 5.695e-4
396 405 7.157e-4
395 433 5.012e-4
419 435 8.647e-4
395 423 5.287e-4
395 406 7.026e-4
394 434 0.004427
393 436 7.379e-4
392 437 7.659e-4
391 440 5.358e-4
391 420 5.367e-4
390 439 0.000649
390 409 7.784e-4
390 405 9.367e-4
391 438 7.696e-4
389 439 5.713e-4
389 422 6.446e-4
390 441 5.431e-4
388 440 7.255e-4
398 408 7.494e-4
396 409 9.997e-4
388 413 8.118e-4
390 411 0.01157
388 410 0.000807
396 403 5.937e-4
392 401 9.088e-4
388 407 9.427e-4
415 439 7.343e-4
389 442 5.461e-4
387 441 7.812e-4
411 420 5.766e-4
387 424 7.736e-4
397 409 7.522e-4
395 410 9.026e-4
387 414 8.088e-4
387 411 0.00081
391 410 0.009862
387 408 0.000928
396 410 7.545e-4
386 413 9.816e-4
388 397 0.000794
386 398 9.689e-4
429 438 7.129e-4
403 425 5.883e-4
385 416 5.382e-4
385 413 6.829e-4
386 442 7.854e-4
384 443 7.132e-4
382 416 0.00117
381 417 0.001204
381 405 7.866e-4
379 419 0.001178
401 482 0.001247
379 407 7.609e-4
375 423 0.001347
403 480 0.001163
375 402 5.075e-4
374 424 0.001352
372 425 0.00134
418 482 0.00759
372 393 5.657e-4
371 426 0.001344
423 480 0.000862
417 483 0.007682
371 394 5.677e-4
440 462 0.6762
370 427 0.001347
422 481 0.001046
420 480 0.00532
370 395 5.686e-4
370 374 0.000717
445 458 0.006438
439 463 0.6487
405 478 0.001092
369 428 0.001346
369 375 0.009281
368 376 0.009225
397 408 9.965e-4
395 411 7.555e-4
389 412 8.096e-4
385 414 9.997e-4
367 489 7.256e-4
367 377 0.008903
400 405 6.213e-4
386 412 8.126e-4
366 490 7.632e-4
366 398 0.000573
362 494 0.001224
398 474 5.766e-4
362 424 5.074e-4
362 372 6.164e-4
391 408 7.634e-4
389 409 8.022e-4
361 495 0.001274
427 456 7.216e-4
423 462 9.874e-4
397 475 5.853e-4
379 416 0.01054
361 425 5.096e-4
408 414 0.001101
384 402 0.000513
360 486 5.836e-4
359 497 0.001297
407 415 0.001114
393 400 9.092e-4
389 406 9.396e-4
359 487 5.636e-4
364 380 5.566e-4
358 377 0.002305
349 380 5.004e-4
363 371 5.978e-4
349 360 0.000504
348 381 0.000503
348 372 0.001227
348 361 5.043e-4
366 378 6.477e-4
348 355 0.008448
387 444 5.427e-4
347 464 7.173e-4
469 482 5.319e-4
347 421 0.000501
347 382 5.031e-4
347 373 0.001229
347 356 0.008264
386 445 5.554e-4
346 465 7.247e-4
346 357 0.00135
385 446 0.000559
345 466 7.318e-4
345 358 0.001353
418 430 0.002927
384 447 5.612e-4
344 467 7.366e-4
344 377 7.552e-4
344 359 0.001355
343 425 5.151e-4
342 377 0.00105
341 378 0.001058
341 362 0.001347
339 380 0.001027
337 365 0.001342
335 367 0.001349
467 482 0.001317
437 465 0.03515
333 429 8.978e-4
340 379 0.001047
330 372 0.001349
446 457 0.006546
410 475 0.001136
366 417 0.001745
328 434 9.338e-4
445 456 0.001328
443 459 0.001334
415 473 7.334e-4
413 472 0.001048
327 437 5.695e-4
409 476 0.001151
327 435 9.386e-4
327 333 0.001349
444 459 0.000505
414 474 0.000743
404 479 0.001125
368 429 0.0012
330 432 9.222e-4
326 438 6.328e-4
446 456 0.001136
444 457 0.001337
412 473 0.001103
326 436 9.434e-4
413 475 7.057e-4
407 478 6.928e-4
329 433 9.291e-4
325 439 6.359e-4
447 456 6.019e-4
445 457 0.01454
411 474 0.001122
367 416 0.001746
325 437 9.416e-4
325 409 0.000808
325 335 0.0279
434 451 9.068e-4
396 476 0.000593
376 422 0.001317
324 440 6.399e-4
418 489 9.342e-4
416 488 0.001097
324 410 8.108e-4
324 336 0.02604
326 334 0.02949
324 335 0.004303
425 460 9.809e-4
395 477 5.999e-4
377 420 5.401e-4
323 441 6.436e-4
367 397 5.713e-4
323 411 8.118e-4
323 336 0.006243
436 449 8.924e-4
322 442 6.467e-4
439 448 0.002425
435 450 0.000904
321 443 6.373e-4
432 452 9.299e-4
422 463 9.078e-4
380 418 0.001208
320 444 5.235e-4
320 343 0.001295
322 338 0.01865
320 339 0.01005
319 344 0.001336
319 340 0.008664
336 366 0.00135
318 345 0.001344
397 486 0.001249
381 414 0.01102
317 446 5.683e-4
338 364 0.00128
316 347 0.001349
315 421 5.935e-4
361 373 6.165e-4
315 348 0.00135
326 408 8.045e-4
314 422 0.000591
336 383 7.733e-4
334 368 0.001325
312 331 5.323e-4
311 352 0.001348
365 379 6.303e-4
311 342 5.482e-4
311 332 5.295e-4
311 322 5.455e-4
311 319 0.001294
310 353 0.001349
346 374 0.001232
310 320 0.001294
309 354 0.00135
345 375 0.001233
309 321 0.001277
308 438 8.131e-4
308 355 0.001346
312 351 0.001345
308 345 5.998e-4
338 381 9.413e-4
332 370 0.001155
308 334 5.353e-4
308 323 9.587e-4
310 323 5.451e-4
308 322 0.001083
343 360 0.001356
307 346 6.006e-4
341 380 7.438e-4
337 382 9.203e-4
331 371 0.001343
313 330 5.279e-4
307 335 5.339e-4
307 323 6.878e-4
414 494 0.001151
380 415 0.01095
306 440 0.007856
452 461 6.305e-4
372 405 5.096e-4
306 438 0.003282
306 359 8.589e-4
360 374 6.131e-4
342 361 0.001354
306 347 6.008e-4
312 341 5.442e-4
306 336 5.152e-4
306 325 0.001232
413 495 0.001202
305 441 0.008022
305 439 0.003569
431 470 0.01695
305 409 5.941e-4
323 337 0.02393
305 360 0.000862
305 359 7.729e-4
317 346 0.001346
305 348 5.997e-4
410 495 6.829e-4
398 485 0.00132
382 413 0.009077
318 445 5.834e-4
304 442 0.008068
20 44 5.133e-4
18 47 0.003665
469 478 0.002596
421 486 8.778e-4
419 485 9.023e-4
307 429 6.878e-4
111 259 7.399e-4
195 341 6.359e-4
111 195 0.003129
470 479 0.01255
416 484 0.006067
368 396 5.672e-4
110 259 5.129e-4
196 342 0.003792
47 63 8.148e-4
15 47 0.002251
27 37 0.00132
422 484 6.556e-4
418 486 0.001155
306 430 7.186e-4
110 256 0.004329
194 342 0.000605
110 196 0.00269
110 160 7.355e-4
271 290 0.02268
277 303 0.002708
110 143 0.00214
110 135 0.00208
144 248 7.502e-4
108 162 7.037e-4
271 293 0.03094
106 202 0.002401
105 203 0.002158
99 106 0.1086
98 107 0.1014
96 109 0.08174
93 190 0.1012
93 112 0.0396
89 205 5.278e-4
169 181 0.03671
322 337 0.007896
260 370 0.004673
304 360 8.338e-4
86 208 5.327e-4
85 194 0.002798
149 162 0.2109
85 91 0.8871
84 195 0.02009
148 163 0.2111
84 92 0.9161
91 192 0.1032
83 196 0.02035
147 164 0.1778
83 93 0.9271
90 193 0.09064
82 197 0.02053
82 94 0.9388
81 95 0.9495
111 255 0.004348
80 96 0.9603
75 188 5.146e-4
187 196 0.001761
201 253 6.387e-4
213 243 0.001353
215 242 0.7742
225 233 0.01811
262 299 9.589e-4
264 300 0.03253
284 294 5.919e-4
73 190 5.326e-4
203 255 0.6638
225 234 0.00111
272 289 0.03254
84 197 0.03455
72 203 5.628e-4
148 165 9.988e-4
301 363 7.945e-4
303 362 8.499e-4
72 191 5.347e-4
190 196 0.1785
206 252 0.03277
224 235 0.001027
263 298 9.587e-4
72 103 0.6872
409 413 9.865e-4
399 406 0.0115
395 404 5.586e-4
361 485 0.000526
195 304 0.005453
71 204 5.705e-4
147 166 9.345e-4
71 104 0.8339
88 206 5.307e-4
70 193 5.259e-4
168 182 0.9665
70 105 0.8406
389 410 7.668e-4
191 263 0.00478
68 207 5.566e-4
152 161 0.001289
68 144 0.002142
86 195 0.03354
66 201 7.237e-4
150 163 0.00129
164 186 0.2935
65 202 7.384e-4
65 110 0.2768
64 202 0.01093
150 161 0.2096
64 111 0.2897
63 112 0.02138
62 205 7.279e-4
134 145 0.2362
142 149 0.1071
62 204 0.01135
89 194 0.06194
85 196 0.03436
73 202 5.307e-4
149 164 0.001266
302 362 8.478e-4
62 113 0.01703
61 206 6.863e-4
133 146 0.01449
141 150 0.1077
308 325 5.393e-4
300 329 5.519e-4
63 204 7.448e-4
61 205 0.0115
135 144 0.2694
60 206 0.01156
309 324 5.461e-4
305 326 0.001231
301 328 0.000556
303 329 5.697e-4
59 207 0.0115
58 208 0.01152
54 189 0.01029
53 60 0.004133
52 151 0.003272
52 61 0.004243
471 478 0.01279
419 484 8.827e-4
111 258 5.055e-4
51 152 0.003322
51 62 0.00376
424 482 0.0008
422 485 6.955e-4
196 340 6.331e-4
50 153 0.003606
51 59 0.1293
50 186 5.881e-4
48 187 5.395e-4
261 307 0.000838
48 154 0.00377
218 239 0.9186
47 61 0.07979
106 144 0.03034
52 191 0.01058
47 51 0.001146
46 64 0.00082
417 437 8.775e-4
393 417 5.171e-4
193 261 0.003363
195 260 0.004817
201 257 0.02289
21 42 0.4865
18 105 0.003188
19 53 0.07945
18 54 0.07729
24 51 0.003327
32 47 0.03026
253 307 0.01094
109 144 0.00211
57 186 0.000848
65 188 0.003209
17 148 0.00841
191 195 0.17
205 250 8.789e-4
207 251 0.7239
211 245 0.001354
217 240 0.9453
266 302 8.258e-4
286 292 0.004125
28 36 0.001305
71 192 5.349e-4
16 107 0.002478
14 151 0.008915
57 141 0.002489
15 150 0.00922
191 206 7.317e-4
209 249 0.5596
16 25 0.002425
63 190 0.003219
256 304 0.01306
20 43 0.5057
15 57 0.6259
25 50 0.00324
33 46 0.02982
196 303 0.005431
254 306 0.01275
95 188 0.09031
7 144 0.005019
312 318 0.001291
270 293 8.089e-4
42 65 0.003467
94 189 0.09899
6 145 0.003578
208 250 0.7239
269 294 8.222e-4
4 69 0.836
183 270 0.002786
1 143 0.003844
157 193 0.1352
187 210 6.989e-4
92 191 0.1037
58 140 0.002484
210 248 0.008199
17 24 0.005397
9 20 0.007723
17 48 0.003684
11 61 0.8158
94 111 0.05977
74 101 0.7757
6 67 0.9038
255 305 0.01312
87 207 5.327e-4
167 183 0.9885
16 108 0.002471
79 97 0.967
5 68 0.9802
2 142 0.00282
188 209 7.287e-4
9 142 0.004915
43 159 0.004154
20 111 0.003824
3 70 0.08083
47 155 0.003831
3 141 0.001985
69 206 5.746e-4
153 160 0.001279
2 109 0.01576
70 142 0.002086
192 205 7.972e-4
29 34 0.01126
16 161 0.04606
13 152 7.048e-4
183 197 0.004247
203 251 7.972e-4
211 247 0.001
213 244 0.03306
264 297 9.504e-4
2 71 0.01319
95 110 0.06227
75 100 0.8545
7 66 0.872
398 407 9.936e-4
384 400 0.001041
368 488 6.378e-4
194 305 0.00397
59 139 0.002447
227 231 0.01538
278 302 0.002734
10 19 0.00729
43 64 0.003767
400 428 0.008265
194 261 0.003493
17 106 0.003561
46 52 0.0704
197 339 6.299e-4
78 98 0.8482
76 99 0.837
8 65 0.7913
41 144 0.002328
223 235 0.02963
111 159 7.308e-4
17 160 0.04749
67 200 6.447e-4
65 201 0.01028
151 162 0.001292
14 110 0.02331
27 36 0.01594
45 63 0.006537
70 205 5.742e-4
3 108 0.00175
8 143 0.00521
109 161 7.373e-4
12 17 0.005923
18 159 0.04444
58 185 8.478e-4
14 163 0.04848
263 305 8.353e-4
49 59 7.719e-4
23 40 0.01739
45 53 0.07162
21 110 0.003976
64 189 0.003399
16 149 0.008826
182 198 0.004035
190 194 0.01719
216 241 0.03628
265 303 8.328e-4
285 293 0.004118
77 98 9.053e-4
9 64 0.7078
107 143 0.0295
119 129 0.9887
10 63 0.00118
12 60 0.7745
59 184 8.307e-4
15 162 0.008194
264 304 8.343e-4
50 60 0.01188
48 61 0.007948
22 109 0.003774
64 203 7.435e-4
166 184 0.8663
15 109 0.02326
26 38 0.001333
419 488 9.147e-4
365 399 5.583e-4
113 257 6.836e-4
10 141 0.004281
74 189 5.284e-4
184 196 0.004138
186 197 0.002311
204 254 0.6521
214 243 0.03592
226 233 0.001164
279 301 0.002585
11 18 0.006862
17 53 0.002393
13 59 0.7217
31 50 0.006956
35 44 0.0292
18 52 0.002487
14 58 0.6717
34 44 0.002683
52 184 6.341e-4
257 304 6.579e-4
21 43 6.306e-4
304 424 5.768e-4
21 51 0.01083
27 52 0.01048
21 58 0.002986
29 62 6.919e-4
13 164 0.004601
262 306 8.369e-4
22 41 0.01838
111 142 0.002129
117 131 0.9959
22 50 0.01037
36 43 0.02866
22 57 0.004429
30 61 6.833e-4
23 48 0.005279
27 54 0.002949
37 41 0.002921
394 399 8.453e-4
144 258 6.043e-4
252 308 5.909e-4
53 190 0.01054
48 60 0.05397
24 40 0.001352
25 39 0.001345
112 258 7.345e-4
110 140 0.03215
25 54 0.009328
35 43 0.002896
26 53 0.01061
36 42 0.00311
129 262 0.003124
66 109 7.348e-4
26 65 0.0007
27 64 7.094e-4
69 143 0.002133
28 35 0.01525
109 141 0.03331
28 53 0.003035
28 63 7.007e-4
29 35 0.001247
30 51 0.01123
34 45 0.02951
30 144 5.606e-4
188 193 0.007907
210 246 0.001349
212 245 0.001341
52 58 0.1402
44 54 0.06668
453 460 6.313e-4
383 401 0.001028
373 404 5.105e-4
307 439 0.006978
303 441 0.006925
51 185 6.399e-4
256 303 6.467e-4
258 302 0.001115
260 301 9.591e-4
266 298 0.03566
31 48 0.02426
386 399 0.000577
198 301 0.004761
31 143 5.588e-4
32 142 0.000553
186 195 0.008524
206 249 8.796e-4
212 244 0.001355
259 301 0.001109
267 297 0.03626
38 137 5.061e-4
42 143 0.002258
188 196 0.01707
224 234 0.3096
267 301 7.803e-4
273 288 0.03349
39 136 5.205e-4
43 142 0.002204
189 197 0.1794
205 253 0.001319
276 288 0.001315
111 135 0.07119
39 163 5.155e-4
16 56 0.5569
303 425 5.838e-4
40 135 5.192e-4
269 295 0.03633
40 145 0.002157
41 161 0.004125
71 141 0.001912
41 186 5.014e-4
42 160 0.004234
43 65 0.000859
44 64 8.887e-4
45 65 8.052e-4
416 438 7.603e-4
392 418 5.143e-4
192 262 0.004697
46 62 0.07493
417 487 0.001178
305 431 7.224e-4
197 341 0.003759
112 134 0.06586
114 135 0.001094
116 132 0.9434
112 194 0.003059
112 254 0.004086
113 133 0.003822
141 251 8.343e-4
113 193 0.002522
113 253 0.002818
114 134 0.02108
115 133 0.02909
115 134 0.001086
118 130 0.992
120 128 0.9773
121 127 0.03646
128 151 0.003984
129 150 0.004223
130 149 0.004157
360 496 0.00133
130 261 0.003573
131 260 0.00374
132 147 0.006312
140 151 0.008686
299 330 5.376e-4
358 498 0.001315
132 259 0.003447
136 143 0.2343
138 153 6.521e-4
139 152 0.001058
139 253 7.454e-4
140 252 8.138e-4
142 250 8.323e-4
142 260 0.003645
143 249 8.228e-4
143 259 0.003578
151 160 0.1993
165 185 0.8557
152 198 9.323e-4
153 197 0.1591
154 196 0.1615
186 212 5.653e-4
275 286 0.3018
155 195 0.1617
187 211 5.299e-4
189 208 0.000745
156 194 0.1591
170 180 0.9895
171 179 0.9845
258 372 5.305e-4
172 178 0.9786
321 338 0.009361
259 371 5.295e-4
173 177 0.03137
181 199 0.003169
189 195 0.02281
258 301 6.414e-4
182 271 0.002257
188 266 0.004366
184 269 0.002818
185 268 0.002809
186 211 6.451e-4
418 436 0.000877
394 416 5.116e-4
388 423 7.608e-4
186 312 0.004675
202 256 0.6535
187 194 0.008463
207 248 8.729e-4
209 247 0.001186
211 246 0.001143
258 303 8.472e-4
268 296 0.03633
409 422 5.796e-4
403 419 0.001016
399 429 0.008307
187 311 0.004645
189 308 6.706e-4
410 421 5.788e-4
404 418 0.001097
386 425 7.764e-4
188 310 0.004562
391 404 9.056e-4
189 265 0.004697
360 483 5.155e-4
190 264 0.004715
190 307 6.697e-4
405 423 5.496e-4
191 306 6.651e-4
193 204 0.004979
194 203 0.00509
195 202 0.005151
195 343 0.003803
196 201 0.004635
275 304 0.002521
384 417 5.522e-4
348 463 7.095e-4
196 259 0.004561
197 260 0.002359
387 397 7.235e-4
197 302 0.005483
202 252 7.809e-4
214 242 0.001074
226 232 0.01766
220 237 0.001349
222 236 0.1924
221 236 0.001349
221 237 0.008217
222 235 0.001348
223 234 0.001317
387 398 7.133e-4
385 399 0.001022
255 304 6.464e-4
257 302 6.449e-4
261 300 9.591e-4
257 303 0.01034
259 302 9.545e-4
265 299 0.03551
469 480 0.001333
435 467 0.02684
427 479 5.928e-4
331 431 8.282e-4
257 394 5.165e-4
438 464 0.001351
334 428 9.023e-4
258 394 5.556e-4
302 412 0.000611
259 392 0.00102
260 308 0.000839
260 391 0.001162
261 390 0.00116
416 470 0.005145
262 389 0.001156
419 470 5.673e-4
417 471 6.989e-4
263 388 0.001154
264 366 5.007e-4
420 469 5.608e-4
264 387 0.001151
421 468 5.526e-4
363 435 6.484e-4
265 386 0.001148
364 434 6.215e-4
344 424 5.132e-4
266 385 0.001139
419 468 7.888e-4
417 469 0.005899
267 384 0.001087
270 294 0.03632
271 292 0.000621
301 309 5.506e-4
274 287 0.3019
274 304 5.006e-4
274 305 0.002486
277 287 0.01744
278 286 0.01745
400 483 0.001271
298 446 7.196e-4
299 445 7.777e-4
420 467 7.849e-4
380 447 6.489e-4
362 436 6.369e-4
306 408 5.897e-4
300 407 5.568e-4
300 444 7.856e-4
349 371 0.001223
307 324 0.001187
301 331 0.000547
381 446 7.216e-4
301 406 6.467e-4
317 419 5.582e-4
301 427 5.332e-4
449 461 0.00448
301 443 0.006325
302 308 5.923e-4
342 379 7.986e-4
302 327 5.553e-4
350 370 0.001219
312 321 0.000548
302 330 5.862e-4
430 469 0.005732
382 445 7.245e-4
336 426 7.215e-4
302 405 6.746e-4
304 410 6.026e-4
322 412 7.873e-4
318 418 5.957e-4
302 426 5.829e-4
414 490 8.628e-4
302 434 7.326e-4
450 460 0.004449
302 442 0.007077
343 378 8.109e-4
329 373 0.00129
303 326 5.539e-4
303 361 8.389e-4
431 468 0.005599
383 444 7.214e-4
303 404 6.712e-4
423 479 7.648e-4
335 427 8.727e-4
303 411 6.101e-4
413 488 0.000548
303 433 7.741e-4
304 361 8.581e-4
454 459 6.264e-4
448 456 5.823e-4
380 406 7.836e-4
374 403 5.096e-4
304 432 7.707e-4
304 440 0.005916

#END
```
