## Supplementary material for "Novel conserved RNA structural motifs regulate genome cyclization of yellow fever virus": Figure 11-Supplementary File 1: intermediate10.pp

```
#PP 2.0

NC_001474.2_Dengue_virus_2                   AGUUGUUAGUCUACGUGGACCGACAAAGACAGAUUCUUUGAGGGAGCUAAGCUCAACGUAGUUCUAACAGUUUUUUA-AUUAGAGAGCAGAUCUCUG--AUGAAUAACCAACGGAAAAAGGCGAAAAACACGCCUUUCAAUAUGCUGAAACGCGAGAGAAACCGCGUGUCGACUGUGCAACAGCUGACAAAGAGAUUCUCACUUGGAAUGCUGCAGGGACGAGGACCAUUAAAACUGUUCAUGGCCCUGGUGGCGUUCCUUCGUUUCCUAACAAUCCCACCAACAGCAGGGAUAUUGAAGAGAUGGGGAACAAUUAAAAAAUCAAAAGCUAUUAAUGUUUUGAGAGGGUUCAGGAAAGAGAUUGGAAGGAUGCUGAACAUCUUGAAUAGGAGACGCAGAUCUGCAGGCAUGAUCAUUAUGCUGAUUCCAACAGUGAUGGCGUUCCAUUUAACCACACGUAACGGAGAACCACACAUGAUCGUCAGCAGACAAGAGAAAGGGAA--
NC_001477.1_Dengue_virus_1                   AGUUGUUAGUCUACGUGGACCGACAAGAACAGUUUCGAAUCGGAAGCU-UGCUUAACGUAGUUCUAACAGUUUUUU--AUUAGAGAGCAGAUCUCUG--AUGAACAACCAACGGAAAAAGACGGGUCGACCGUCUUUCAAUAUGCUGAAACGCGCGAGAAACCGCGUGUCAACUGUUUCACAGUUGGCGAAGAGAUUCUCAAAAGGAUUGCUUUCAGGCCAAGGACCCAUGAAAUUGGUGAUGGCUUUUAUAGCAUUCCUAAGAUUUCUAGCCAUACCUCCAACAGCAGGAAUUUUGGCUAGAUGGGGCUCAUUCAAGAAGAAUGGAGCGAUCAAAGUGUUACGGGGUUUCAAGAAAGAAAUCUCAAACAUGUUGAACAUAAUGAACAGGAGGAAAAGAUCUGUGACCAUGCUCCUCAUGCUGCUGCCCACAGCCCUGGCGUUCCAUCUGACCACCCGAGGGGGAGAGCCGCACAUGAUAGUUAGCAAGCAGGAAAGAGGAAAAU
NC_001475.2_Dengue_virus_3                   AGUUGUUAGUCUACGUGGACCGACAAGAACAGUUUCGACUCGGAAGCU-UGCUUAACGUAGUGCUGACAGUUUUUU--AUUAGAGAGCAGAUCUCUG--AUGAACAACCAACGGAAGAAGACGGGAAAACCGUCUAUCAAUAUGCUGAAACGCGUGAGAAACCGUGUGUCAACUGGAUCACAGUUGGCGAAGAGAUUCUCAAAAGGACUGCUGAACGGCCAGGGACCAAUGAAAUUGGUUAUGGCGUUCAUAGCUUUCCUCAGAUUUCUAGCCAUUCCACCAACAGCAGGAGUCUUGGCUAGAUGGGGAACCUUCAAGAAGUCGGGGGCCAUUAAGGUCCUGAAAGGCUUCAAGAAGGAGAUCUCAAACAUGCUGAGCAUAAUCAACCAACGGAAAAAGACAUCGCUCUGUCUCAUGAUGAUAUUGCCAGCAGCACUUGCUUUCCACUUGACUUCACGAGAUGGAGAGCCGCGCAUGAUUGUGGGGAAGAAUGAAAGAGGUAAAU
AF326573.1_Dengue_virus_type_4_strain_814669 AGUUGUUAGUCUGUGUGGACCGACAAGGACAGUUCCAAAUCGGAAGCU-UGCUUAACACAGUUCUAACAGUUUGUUUGAAUAGAGAGCAGAUCUCUGGAAAAAUGAACCAACGAAAAAAGGUGGUUAGACCACCUUUCAAUAUGCUGAAACGCGAGAGAAACCGCGUAUCAACCCCUCAAGGGUUGGUGAAGAGAUUCUCAACCGGACUUUUUUCUGGGAAAGGACCCUUACGGAUGGUGCUAGCAUUCAUCACGUUUUUGCGAGUCCUUUCCAUCCCACCAACAGCAGGGAUUCUGAAGAGAUGGGGACAGUUGAAGAAAAAUAAGGCCAUCAAGAUACUGAUUGGAUUCAGGAAGGAGAUAGGCCGCAUGCUGAACAUCUUGAACGGGAGAAAAAGGUCAACGAUAACAUUGCUGUGCUUGAUUCCCACCGUAAUGGCGUUUUCCUUGUCAACAAGAGAUGGCGAACCCCUCAUGAUAGUGGCAAAACAUGAAAGGGGG----

#END

#SECTION BASEPAIRS

#BPCUT 0.0005

474 481 0.003198
471 498 5.239e-4
470 499 5.595e-4
469 500 5.849e-4
452 464 0.001456
449 460 0.001935
449 459 5.203e-4
451 459 0.001691
449 458 0.003297
448 460 0.003521
448 459 0.000585
447 461 0.003286
445 463 0.06106
443 450 8.699e-4
472 483 5.866e-4
442 466 0.06078
442 451 9.189e-4
441 467 5.926e-4
440 468 0.006826
473 482 0.003153
439 469 0.315
475 480 0.000561
437 471 0.004639
434 473 0.00395
470 485 5.813e-4
444 464 0.06215
434 471 0.001721
434 439 0.002365
433 472 0.001752
431 477 0.003303
430 482 0.001674
423 486 5.055e-4
423 483 0.001656
422 484 0.0021
421 485 0.002162
420 490 5.347e-4
420 486 0.002182
420 472 0.00179
431 481 0.001598
419 487 0.001828
419 473 0.001615
423 431 0.001073
419 429 5.102e-4
418 430 5.136e-4
417 431 5.151e-4
416 498 5.428e-4
415 499 0.000562
415 433 5.194e-4
414 434 5.213e-4
446 462 0.000587
412 479 5.255e-4
412 436 5.248e-4
453 463 0.001449
411 480 5.296e-4
411 437 5.216e-4
411 417 5.083e-4
410 418 5.128e-4
448 461 0.001911
408 481 5.051e-4
407 482 5.165e-4
452 458 0.00178
450 457 0.004554
406 483 5.296e-4
404 485 0.000558
403 486 0.000566
402 487 5.737e-4
402 432 0.002314
401 488 5.823e-4
401 433 0.002309
409 419 5.145e-4
401 423 0.002035
393 414 0.002966
398 426 0.001379
392 425 0.002458
391 426 0.002983
407 421 5.069e-4
399 425 0.001976
389 428 0.003062
167 189 0.2388
320 349 5.909e-4
160 196 0.08944
159 197 0.1052
233 254 5.762e-4
158 198 0.1069
190 214 0.002574
234 252 5.844e-4
156 200 0.1049
153 166 5.724e-4
312 357 5.922e-4
153 164 0.3079
324 341 0.002531
326 340 0.005116
152 167 5.644e-4
152 165 0.3099
323 342 0.002669
325 341 0.004244
143 154 0.002393
310 375 5.308e-4
139 146 0.2462
145 152 0.01574
137 148 0.2456
314 322 0.002665
144 153 0.01581
136 149 0.0261
313 323 0.002654
135 150 0.007943
134 263 0.001272
364 498 0.000567
133 152 0.001377
300 383 5.256e-4
312 373 5.297e-4
132 265 0.001111
19 53 0.08871
123 131 0.9807
116 196 9.463e-4
115 257 0.001359
28 36 5.774e-4
115 197 0.001094
114 198 0.001112
118 136 0.06549
114 138 0.01159
319 350 5.919e-4
113 199 9.932e-4
101 110 0.01511
194 266 0.001529
97 112 0.01285
146 262 0.00123
96 191 0.09934
238 248 5.038e-4
96 113 0.01048
145 263 0.001247
169 187 0.8143
95 192 0.1133
314 355 5.916e-4
95 114 0.01016
192 268 0.001509
94 115 0.007465
197 264 0.001208
155 164 0.000572
91 196 0.1024
168 188 0.7954
154 165 0.000573
90 197 0.06852
263 373 0.001503
325 340 0.002227
151 166 0.31
87 198 0.03561
150 167 0.2626
86 199 0.03643
176 180 0.006268
154 163 0.2957
94 193 0.1155
86 197 0.004694
172 184 0.07943
321 348 5.903e-4
86 92 0.8754
85 200 0.03657
175 181 0.9283
84 94 0.9148
83 200 0.02232
173 183 0.9394
326 339 0.001868
83 95 0.9263
82 96 0.9348
133 264 0.001229
30 51 0.02156
34 45 0.04122
81 97 0.9353
394 413 0.002632
374 483 5.044e-4
80 100 0.082
77 101 0.005032
79 101 0.07432
75 103 0.8687
188 271 0.001026
74 104 0.8087
117 137 0.04628
71 144 7.689e-4
71 107 0.8566
118 137 5.031e-4
116 136 0.001293
70 145 8.208e-4
345 364 5.935e-4
93 194 0.118
85 198 0.02189
65 204 0.002715
171 185 0.9158
65 113 0.03209
420 434 0.001009
400 424 0.00204
380 478 5.272e-4
64 192 0.007992
64 114 0.03321
433 440 0.00241
221 270 5.928e-4
385 416 0.002473
102 109 0.01591
63 193 0.007599
156 163 5.687e-4
92 195 0.1173
84 199 0.02214
64 205 0.01993
323 346 0.000574
63 115 0.004702
410 438 5.185e-4
224 267 5.939e-4
62 207 0.0208
311 325 0.000502
62 116 0.003964
72 106 0.7414
61 208 0.02111
60 209 0.02
70 108 0.8618
59 210 0.002953
332 376 5.724e-4
59 142 9.252e-4
213 249 5.919e-4
215 248 5.893e-4
272 298 0.006997
73 105 5.816e-4
58 211 0.002957
315 321 5.727e-4
58 143 9.356e-4
214 249 5.227e-4
57 144 0.000937
132 153 0.001393
54 192 0.01932
131 154 0.001333
53 193 0.01994
302 381 5.307e-4
68 147 8.373e-4
21 58 0.001074
120 134 0.9963
361 380 8.846e-4
21 51 0.002823
27 52 0.01461
65 191 0.007491
17 151 0.002335
223 240 5.919e-4
225 239 0.02443
280 290 0.004036
125 129 5.607e-4
18 54 0.08321
24 51 0.005557
32 47 0.05633
187 272 0.001028
59 187 0.002945
258 308 0.00326
18 47 0.008978
17 109 0.001226
29 34 0.02792
414 500 5.833e-4
114 258 0.001424
16 111 0.000932
114 145 8.334e-4
112 144 0.02836
192 200 0.1556
51 62 0.006767
16 152 0.002421
2 145 0.005124
212 250 5.374e-4
23 40 0.04273
45 53 0.06948
16 110 9.339e-4
53 60 0.007282
58 188 0.00301
14 166 0.008688
21 42 0.5368
15 165 0.009629
22 41 0.04547
7 66 0.8902
402 409 0.002953
198 307 0.001687
32 145 0.001195
7 147 0.001586
15 57 0.6483
25 50 0.0054
33 46 0.04992
6 148 0.00123
210 254 0.06599
76 102 0.8518
6 67 0.9107
185 274 8.707e-4
5 68 0.9842
200 305 0.001694
370 492 0.002677
4 69 0.8396
369 493 0.00285
122 132 0.9902
347 362 5.939e-4
17 48 0.009065
11 61 0.843
20 114 0.001293
113 143 0.0262
43 162 0.001376
346 363 5.942e-4
352 374 5.499e-4
10 19 0.002098
307 445 0.002264
10 144 0.001407
186 200 0.009632
138 147 0.2831
43 64 0.008292
198 263 0.001538
384 420 5.435e-4
170 186 0.9275
311 358 5.909e-4
3 111 0.0028
11 18 0.002005
304 446 0.001886
308 444 0.002254
18 108 0.001128
397 437 0.001443
231 256 5.721e-4
3 70 0.0533
42 146 0.003621
16 25 9.189e-4
3 144 0.003466
213 251 0.002291
28 35 0.03726
421 489 5.268e-4
413 501 5.754e-4
113 259 0.001419
2 112 0.01633
117 138 5.058e-4
115 137 0.01093
69 146 8.346e-4
41 164 0.001369
16 56 0.5783
15 153 0.002502
225 238 5.916e-4
229 236 5.299e-4
15 47 0.004044
27 37 5.823e-4
2 71 0.003273
201 304 0.001524
8 65 0.813
43 145 0.003522
17 24 0.007204
9 20 0.002191
57 189 0.003039
13 167 0.001486
260 306 0.002727
20 43 0.5573
51 59 0.0911
14 113 0.005016
14 154 0.00244
220 243 0.08062
269 301 0.0069
135 262 0.001196
9 64 0.728
1 146 0.007168
274 296 0.006203
10 63 5.354e-4
12 60 0.7993
108 206 0.003995
85 93 0.904
15 112 0.005008
26 53 0.0148
36 42 0.0112
363 499 5.856e-4
12 17 0.001795
305 445 0.002052
8 146 0.001631
184 202 0.007749
212 252 0.05441
17 53 0.004161
13 59 0.7478
31 50 0.01325
35 44 0.00594
186 273 0.00102
18 52 0.004339
14 58 0.6955
34 44 0.009488
9 145 0.006052
185 201 0.00928
21 113 0.001331
119 135 0.9454
340 353 5.858e-4
121 133 0.9937
350 359 0.002305
116 256 0.001028
25 39 5.906e-4
22 50 0.002733
36 43 0.005857
365 497 5.503e-4
113 138 0.005429
344 365 5.912e-4
22 57 0.001444
109 205 0.004318
22 112 0.00128
124 130 0.08306
341 352 5.852e-4
23 48 0.001647
27 54 0.001064
37 41 0.001057
24 40 5.929e-4
48 60 0.0621
16 164 0.03464
25 54 0.01283
35 43 0.0107
17 163 0.03502
26 38 5.866e-4
27 36 0.03884
45 63 0.01086
113 146 8.367e-4
28 53 0.001087
29 35 0.000558
200 344 0.001277
30 147 0.001219
226 237 5.813e-4
267 303 0.006441
31 48 0.04508
31 146 0.001212
274 293 0.04625
40 148 0.003435
52 154 0.00115
224 240 0.002295
41 147 0.003764
42 65 0.007514
379 479 5.161e-4
42 163 0.001396
44 54 0.0642
52 58 0.01927
46 52 0.06827
46 62 0.07834
110 146 0.02541
261 305 5.131e-4
47 51 5.238e-4
112 147 8.279e-4
18 162 0.03278
277 307 0.002035
47 61 0.08649
198 346 0.001288
157 199 0.1067
47 158 0.001295
189 215 0.002697
109 147 0.02617
193 197 0.02301
48 61 0.002238
50 60 0.01384
48 157 0.001279
50 156 0.001237
51 155 0.001164
52 61 0.007678
52 194 0.02006
174 182 0.935
187 199 0.00916
217 246 0.006938
276 291 0.06661
189 198 0.01696
191 199 0.02371
189 200 0.004225
189 315 0.001503
199 262 0.001476
205 259 0.06112
190 197 0.01682
216 246 5.932e-4
277 290 0.3466
279 291 5.807e-4
190 199 0.003113
218 245 0.0694
287 297 0.00255
190 314 0.001496
206 258 0.06184
191 196 0.01559
278 289 0.3463
191 269 0.001428
371 491 0.002315
403 431 0.002305
191 313 0.001476
207 257 0.06102
192 198 0.03054
193 199 0.1548
256 310 0.002844
193 267 0.001513
194 198 0.1475
257 309 0.003191
195 265 0.001509
196 207 0.009589
196 264 0.001174
197 206 0.009775
197 308 0.00133
198 205 0.009844
199 204 0.001494
280 306 0.003848
199 306 0.001682
419 491 5.069e-4
199 345 0.001285
422 432 0.001073
200 263 9.001e-4
204 260 0.004949
222 269 5.934e-4
408 420 5.162e-4
390 427 0.003045
208 256 0.000582
209 255 0.006477
211 253 0.06599
214 248 5.935e-4
273 297 0.006996
215 247 5.939e-4
221 242 0.0789
227 237 0.0349
270 300 0.006987
216 247 0.00652
390 447 0.001924
218 273 5.759e-4
219 244 0.00699
229 235 0.004074
268 302 0.006879
413 435 0.000523
219 272 5.887e-4
432 441 0.001994
220 271 5.898e-4
384 417 0.00286
421 433 0.001058
223 268 5.939e-4
381 477 5.214e-4
385 419 0.000532
224 239 5.919e-4
226 238 0.006005
228 237 5.114e-4
275 292 0.0645
281 289 0.004037
225 266 5.934e-4
226 265 5.894e-4
228 236 0.004151
271 299 0.006997
230 234 0.003672
232 255 0.000577
235 251 5.849e-4
236 250 5.848e-4
237 249 5.828e-4
239 246 5.538e-4
240 245 5.553e-4
259 307 0.003249
262 304 0.000511
471 482 0.00095
263 394 5.292e-4
371 432 5.422e-4
472 481 9.671e-4
438 470 0.02941
264 393 5.285e-4
469 486 0.000502
443 465 0.0627
265 392 5.272e-4
266 391 5.265e-4
387 450 0.002106
267 390 5.255e-4
388 449 0.002036
268 389 5.244e-4
433 474 0.004008
389 448 0.001967
269 388 5.214e-4
432 476 0.003264
270 387 5.034e-4
277 308 9.362e-4
278 307 9.461e-4
288 296 0.01093
281 305 0.003985
282 304 0.003752
289 295 0.01094
295 389 5.096e-4
296 388 5.089e-4
297 387 5.071e-4
375 428 5.889e-4
377 427 5.929e-4
301 382 5.303e-4
313 372 5.255e-4
302 333 0.001823
340 368 5.896e-4
303 332 0.001861
337 371 0.000584
303 380 5.296e-4
304 331 0.001871
308 329 5.526e-4
304 379 5.284e-4
305 330 0.001867
309 328 0.000553
335 373 5.268e-4
305 378 5.273e-4
306 329 0.001859
306 444 0.002019
307 443 0.001794
308 442 0.001228
309 441 0.001153
417 497 5.255e-4
309 443 0.002219
310 327 5.378e-4
400 489 5.587e-4
310 442 0.00203
311 374 5.306e-4
312 324 0.002589
313 356 5.919e-4
315 354 5.906e-4
318 351 5.922e-4
372 378 0.01019
322 343 0.002388
328 338 0.00574
322 347 5.876e-4
327 338 0.001413
327 339 0.005451
327 367 5.907e-4
328 366 0.000591
328 440 0.002104
382 419 0.002766
329 337 0.005984
343 350 5.792e-4
329 365 5.904e-4
351 358 0.002343
447 460 0.000588
415 476 5.089e-4
329 439 0.002099
330 336 5.919e-4
330 364 5.893e-4
330 438 0.002082
331 362 0.000583
413 478 5.203e-4
331 437 0.002013
332 361 5.847e-4
414 477 5.155e-4
332 436 0.001818
333 360 5.832e-4
333 375 5.919e-4
334 374 5.899e-4
338 370 5.919e-4
339 369 5.922e-4
351 375 5.513e-4
341 367 0.000569
353 373 5.486e-4
342 351 5.843e-4
348 361 5.932e-4
348 378 5.533e-4
349 360 5.922e-4
349 377 0.000553
350 376 0.000552
361 501 5.807e-4
362 500 5.747e-4
369 420 7.179e-4
370 380 0.002437
370 419 7.183e-4
384 474 5.109e-4
371 379 0.009773
372 431 5.909e-4
372 485 5.288e-4
373 430 5.912e-4
379 425 5.813e-4
373 484 5.217e-4
374 429 5.903e-4
378 426 5.912e-4
382 422 5.347e-4
383 418 0.002846
383 421 5.449e-4
383 475 5.101e-4

#END
```
