## Supplementary material for "Novel conserved RNA structural motifs regulate genome cyclization of yellow fever virus": Figure 11-Supplementary File 1: intermediate11.pp

```
#PP 2.0

NC_012532.1_Zika_virus_strain_MR_766           A-GUUGUUGAUCUGUGUGAGUCAGACUGCGACAG-UUCGAGUCUGAAGCGAGAGCUAACAACAGUAUCAACAGGUUUAAUUUGGAUUUGGAAACGAGAGUUUCUGGUCAUGAAAAACCCCAAAGAAGAAAUCCGGAGGAUCCGGAUUGUCAAUAUGCUAAAACGCGGAGUAGCCCGUGUAAACCCCUUGGGA---GGUUUGAAGAGGUUGCC-------------AGCCGGACUUCUGCUGGGUCAUGGACCCAUCAGAAUGGUUUUGGCGAUACUAGCCUUUUUGAGAUUUACAGCAAUCAAGCCAUCACUGGGCCUUAUCAACAGAUGGGGUUCCGUGGGGAAAAAAGAGGCUAUGGAAAUAAUAAAGAAGUUCAAGAAAGAUCUUGCUGCCAUGUUGAGAAUAAUCAAUGCUAGGAAAGAGAGGAAGAGACGUGGCGCAGACACCAGCAUCGGAAUCAUUGGCCUCCU--GCUGACUACAGCCAU-------------------GGCAGCAGAGAUCACUAGACGCGGGA------------GUGCAU
NC_012533.1_Kedougou_virus_strain_DakAar_D1470 ACUUUUUUGAUCGGUGUGAAUCGAUAC-AAACAGAUUUUGUAGAGAAGUUAU-UCUAACACUCGUGUCAACAGUUUUCGUGUUGAGAAAGAAA--ACAGAUUCUUCGGAAAUGAAAACCCAA--AAAAGGGCCGCAU--CGCGGCCUAUCAAUAUGCUGAAGCGCUUUGGAUCUAGCGCUGGCCUUUUC------GGCCUAAAGAAGAUCCUUAUGAAGUUGCUGGGAGG---GUUUGGACCAGUUAGGCUGGUUCUAGCCUUCCUU----------GCCUUCUUCAAAUUCACAUCGCUGCGCCCUUCCCCUGGACUCCUCAAGAGAUGGAGCUCGGUAGGGAAGAAAGAGGCCAGCAGAACCCUCAAAGGGUUCAAAAAGGACAUUGGACAGAUGCUGAACACCAUCAAC---------AAGAGGAAGA---GGAGCCCAGUUAAUUGGUUCUGGACCCUCAGCAUGUUUGGCGUGCUAACGGCAGUUAAAAUAGGAGACUACCAGGGAGCGAAAAUCAUGAUAGCCGAGA------------AGUCUG
NC_001474.2_Dengue_virus_2                     A-GUUGUUAGUCUACGUGGA-CCGACAAAGACAGAUUCUUUGAGGGAGCUAAGCUCAACG-UAGUUCUAACAGUUUUUUA-AU----UAGAGAGCAGA-UCUCUG--AU--GAAUAACCAACGGAAAAAGGCGAAA--AACACGCCUUUCAAUAUGCUGAAACGCGAGAGAAACCGCGUGUCGACUGUGCAACAGCUGACAAAGAGAUUCUCACUUGGAAUGCUGCAGGG---ACGAGGACCAUUAAAACUGUUC-AUGGCCCUGGU---------GGCGUUCCUUCGUUUCCUAACAAUCCCACCAACAGCAGGGAUAUUGAAGAGAUGGGGAACAAUUAAAAAAUCAAAAGCUAUUAAUGUUUUGAGAGGGUUCAGGAAAGAGAUUGGAAGGAUGCUGAACAUCUUGAAUAGGAGACGCAGA---------------------UCUGCAGGCAUGAUCAUUAUGCUGAUUCCAACAGUGAUGGCGUUCCAUUUAACCACACGUAACGGAGAACCACACAUGAUCGUCAGCAGACAAGAGAAAGGGAA--
NC_001477.1_Dengue_virus_1                     A-GUUGUUAGUCUACGUGGA-CCGACAAGAACAGUUUCGAAUCGGAAGCU-UGCUUAACG-UAGUUCUAACAGUUUUUU--AU----UAGAGAGCAGA-UCUCUG--AU--GAACAACCAACGGAAAAAGACGGGU--CGACCGUCUUUCAAUAUGCUGAAACGCGCGAGAAACCGCGUGUCAACUGUUUCACAGUUGGCGAAGAGAUUCUCAAAAGGAUUGCUUUCAGG---CCAAGGACCCAUGAAAUUGGUG-AUGGCUUUUAU---------AGCAUUCCUAAGAUUUCUAGCCAUACCUCCAACAGCAGGAAUUUUGGCUAGAUGGGGCUCAUUCAAGAAGAAUGGAGCGAUCAAAGUGUUACGGGGUUUCAAGAAAGAAAUCUCAAACAUGUUGAACAUAAUGAACAGGAGGAAAAGA---------------------UCUGUGACCAUGCUCCUCAUGCUGCUGCCCACAGCCCUGGCGUUCCAUCUGACCACCCGAGGGGGAGAGCCGCACAUGAUAGUUAGCAAGCAGGAAAGAGGAAAAU
NC_001475.2_Dengue_virus_3                     A-GUUGUUAGUCUACGUGGA-CCGACAAGAACAGUUUCGACUCGGAAGCU-UGCUUAACG-UAGUGCUGACAGUUUUUU--AU----UAGAGAGCAGA-UCUCUG--AU--GAACAACCAACGGAAGAAGACGGGA--AAACCGUCUAUCAAUAUGCUGAAACGCGUGAGAAACCGUGUGUCAACUGGAUCACAGUUGGCGAAGAGAUUCUCAAAAGGACUGCUGAACGG---CCAGGGACCAAUGAAAUUGGUU-AUGGCGUUCAU---------AGCUUUCCUCAGAUUUCUAGCCAUUCCACCAACAGCAGGAGUCUUGGCUAGAUGGGGAACCUUCAAGAAGUCGGGGGCCAUUAAGGUCCUGAAAGGCUUCAAGAAGGAGAUCUCAAACAUGCUGAGCAUAAUCAACCAACGGAAAAAG---------------------ACAUCGCUCUGUCUCAUGAUGAUAUUGCCAGCAGCACUUGCUUUCCACUUGACUUCACGAGAUGGAGAGCCGCGCAUGAUUGUGGGGAAGAAUGAAAGAGGUAAAU
AF326573.1_Dengue_virus_type_4_strain_814669   A-GUUGUUAGUCUGUGUGGA-CCGACAAGGACAGUUCCAAAUCGGAAGCU-UGCUUAACA-CAGUUCUAACAGUUUGUUUGAA----UAGAGAGCAGA-UCUCUGGAAA--AAUGAACCAACGAAAAAAGGUGGUU--AGACCACCUUUCAAUAUGCUGAAACGCGAGAGAAACCGCGUAUCAACCCCUCAAGGGUUGGUGAAGAGAUUCUCAACCGGACUUUUUUCUGG---GAAAGGACCCUUACGGAUGGUG-CUAGCAUUCAU---------CACGUUUUUGCGAGUCCUUUCCAUCCCACCAACAGCAGGGAUUCUGAAGAGAUGGGGACAGUUGAAGAAAAAUAAGGCCAUCAAGAUACUGAUUGGAUUCAGGAAGGAGAUAGGCCGCAUGCUGAACAUCUUGAACGGGAGAAAAAGG---------------------UCAACGAUAACAUUGCUGUGCUUGAUUCCCACCGUAAUGGCGUUUUCCUUGUCAACAAGAGAUGGCGAACCCCUCAUGAUAGUGGCAAAACAUGAAAGGGGG----

#END

#SECTION BASEPAIRS

#BPCUT 0.0005

520 527 7.997e-4
519 528 7.921e-4
498 504 5.411e-4
497 505 5.229e-4
496 503 0.004017
495 504 0.003163
494 507 5.673e-4
495 506 5.721e-4
493 507 8.143e-4
491 509 0.005713
490 510 0.00578
489 511 0.005814
488 512 0.005695
484 516 0.00351
479 520 9.296e-4
477 482 6.613e-4
494 506 8.526e-4
476 483 6.696e-4
479 486 6.622e-4
475 484 6.735e-4
469 529 5.157e-4
468 530 6.041e-4
467 531 0.000616
466 532 6.198e-4
465 533 5.508e-4
465 519 5.071e-4
448 455 0.003218
447 479 6.436e-4
447 469 5.916e-4
446 470 5.926e-4
441 450 9.868e-4
440 451 8.986e-4
431 462 6.191e-4
430 463 6.146e-4
418 460 7.605e-4
417 471 0.000671
478 487 5.836e-4
416 472 7.634e-4
415 473 0.000774
480 485 6.539e-4
414 474 7.768e-4
424 471 5.801e-4
410 462 6.737e-4
409 463 7.423e-4
408 464 7.399e-4
419 459 7.023e-4
407 465 7.259e-4
397 486 8.656e-4
414 494 5.784e-4
396 487 8.614e-4
396 404 0.001684
448 478 6.445e-4
412 496 6.053e-4
378 387 5.615e-4
375 384 0.002567
401 408 7.376e-4
395 405 6.672e-4
357 482 5.488e-4
397 403 0.001732
355 484 6.007e-4
353 486 6.049e-4
339 347 7.081e-4
338 348 7.062e-4
337 349 6.946e-4
329 492 5.624e-4
483 517 0.001025
322 327 0.001299
480 519 9.206e-4
321 328 0.001297
315 335 0.000762
314 336 0.000895
314 335 0.000719
313 337 8.971e-4
347 368 6.582e-4
313 321 0.001814
312 322 6.876e-4
311 338 6.598e-4
396 537 6.447e-4
307 329 8.895e-4
477 527 5.035e-4
306 330 0.000926
306 314 0.006843
315 334 9.515e-4
305 331 9.046e-4
305 315 0.006859
304 316 7.154e-4
479 518 5.354e-4
354 362 0.001214
302 332 5.916e-4
301 316 0.006054
299 321 0.001244
477 523 8.171e-4
298 322 0.001348
297 323 0.001348
296 324 0.001348
478 522 8.106e-4
295 325 0.001346
294 326 0.001335
293 327 0.001333
292 328 0.001275
350 365 6.283e-4
284 332 8.081e-4
376 383 0.002619
282 334 7.985e-4
245 249 0.0232
243 251 0.02582
242 252 0.1068
241 253 0.03303
239 255 0.003332
238 256 0.001349
236 258 0.1742
229 262 0.03309
225 267 6.402e-4
67 124 0.003806
3 122 0.002371
64 220 0.002814
92 210 0.002883
166 175 0.3903
395 538 7.103e-4
63 221 0.002714
394 539 7.405e-4
62 222 7.583e-4
60 223 0.000759
332 489 5.439e-4
9 68 0.7253
60 200 0.000768
47 66 0.001807
45 67 0.001509
55 205 0.002709
409 424 5.502e-4
78 113 0.1614
77 114 0.757
54 206 0.00272
128 149 0.001063
480 517 5.291e-4
62 199 7.569e-4
79 112 0.1586
50 64 6.303e-4
48 65 0.006745
68 123 0.00372
47 55 0.006226
122 156 0.003426
67 204 0.001473
449 477 6.428e-4
371 388 9.378e-4
46 56 0.005907
45 157 8.528e-4
485 515 0.01706
59 201 7.729e-4
44 158 8.687e-4
44 68 0.001413
351 364 5.588e-4
281 335 7.395e-4
42 160 8.387e-4
206 210 0.01028
38 44 0.001844
37 46 0.001208
35 48 0.004995
120 158 0.003184
415 493 5.699e-4
211 331 0.000521
34 157 0.001453
33 158 0.001476
32 159 0.001487
52 63 0.002124
32 53 0.002854
372 387 9.842e-4
31 37 0.005271
31 36 0.003391
30 38 0.005847
127 150 0.001084
377 388 5.561e-4
373 386 9.946e-4
30 37 0.00411
127 149 0.004749
29 39 0.005969
18 163 6.484e-4
27 56 0.002019
202 211 7.854e-4
27 40 0.001187
18 175 0.003943
26 41 0.0012
119 159 0.003247
210 332 5.221e-4
25 42 0.1071
26 53 0.001156
24 52 7.201e-4
17 176 0.003915
66 125 0.001034
15 156 6.421e-4
29 54 0.002202
19 49 0.001591
331 354 0.000557
16 177 0.001667
74 156 8.693e-4
14 157 6.602e-4
13 18 5.441e-4
12 64 0.6815
10 67 0.6499
1 158 0.00137
183 197 0.856
413 495 5.918e-4
10 22 6.215e-4
18 26 0.001374
54 64 0.001434
9 158 5.105e-4
55 63 0.001384
53 62 0.007459
33 52 0.002063
21 46 0.001076
28 55 0.002221
14 62 0.15
16 49 0.002269
73 157 0.001002
11 66 0.004997
56 204 0.002653
103 124 0.004504
180 200 0.1446
3 74 8.121e-4
91 102 0.8528
36 46 0.001651
71 159 0.001023
43 159 8.914e-4
4 73 0.01572
92 101 0.8096
49 64 0.007205
10 157 0.001223
184 196 0.1674
15 178 0.001557
203 208 0.002299
205 211 0.01062
334 489 6.268e-4
330 491 5.949e-4
37 45 0.001789
19 54 0.003837
335 488 5.906e-4
331 490 5.885e-4
8 69 0.7653
86 106 0.001073
15 60 0.5017
4 121 7.319e-4
65 219 0.002786
12 19 5.858e-4
65 126 9.227e-4
4 156 8.437e-4
188 192 0.001252
354 485 6.039e-4
7 70 0.726
83 108 0.08904
33 50 0.004666
15 166 6.677e-4
5 72 0.4089
19 67 5.769e-4
93 100 0.1746
300 317 0.005925
3 157 0.001095
187 193 0.03506
6 71 0.1898
82 109 0.08485
53 65 0.001318
8 159 0.000501
27 52 0.001134
13 63 0.6408
72 158 0.001019
16 59 0.5255
17 58 0.461
208 219 0.001663
16 122 0.001078
48 54 0.006154
16 165 0.000679
16 155 6.118e-4
17 69 5.396e-4
17 154 5.892e-4
66 205 0.001424
17 164 6.642e-4
18 50 0.001602
333 490 6.333e-4
38 45 0.001197
18 55 0.003759
18 68 6.015e-4
352 364 0.001141
133 143 0.9847
34 49 0.005414
303 314 0.01817
18 150 5.174e-4
186 194 0.03523
19 56 0.02047
349 366 6.842e-4
329 356 5.594e-4
283 333 0.00081
204 212 0.01066
29 38 0.004225
19 174 0.003773
54 60 0.002648
24 43 0.02432
36 47 0.004396
20 55 0.02149
15 123 0.00108
94 210 0.003988
100 207 0.008828
50 63 0.005777
22 45 0.5636
123 155 0.00325
64 71 6.071e-4
23 44 0.1265
124 150 0.006717
332 491 6.352e-4
25 50 5.138e-4
23 53 7.359e-4
228 263 0.03174
65 70 5.928e-4
67 217 0.002708
68 203 0.00141
68 216 0.000717
92 212 0.004059
73 118 0.8243
130 146 0.9911
74 117 0.8209
131 145 0.9937
75 116 0.7436
466 518 5.431e-4
132 144 0.9923
76 115 0.006277
151 158 0.06496
80 109 0.001082
88 105 0.6435
400 409 0.000757
356 483 5.873e-4
87 105 8.841e-4
89 104 0.804
90 103 0.8636
90 212 0.00292
227 264 0.00626
223 278 0.0307
91 211 0.002905
93 209 0.001033
103 204 0.02408
93 211 0.004049
97 209 0.006169
143 166 0.001131
476 528 5.194e-4
98 208 0.008063
118 218 9.275e-4
101 206 0.0229
102 125 0.003656
314 320 0.001816
135 141 0.006736
102 205 0.02419
399 410 7.046e-4
104 123 0.004536
112 119 0.00233
104 203 0.02177
105 122 0.002021
109 120 0.002252
119 217 9.769e-4
165 176 0.4025
123 150 0.001138
125 149 0.006387
486 514 0.001326
128 148 0.005986
150 159 0.07299
129 147 0.9251
353 363 0.001181
134 142 0.1896
144 165 0.001248
145 164 0.001238
147 162 0.001467
155 166 6.591e-4
148 161 0.003242
156 165 0.005708
149 160 0.06508
157 164 0.005687
162 179 0.3545
163 178 0.4049
164 177 0.4048
244 250 0.02549
168 212 0.008194
169 211 0.1463
201 227 7.138e-4
170 210 0.1469
202 226 6.919e-4
171 209 0.1453
240 254 0.08381
172 208 0.1304
173 207 8.835e-4
174 206 8.696e-4
179 201 0.05822
302 315 0.01818
181 199 0.7798
299 318 0.004747
182 198 0.8619
185 195 0.03534
11 20 6.038e-4
212 330 5.235e-4
351 365 0.001094
196 214 0.001443
202 209 0.002418
204 210 0.009196
330 355 5.586e-4
197 213 0.001627
205 209 0.007323
327 358 5.498e-4
285 331 7.191e-4
198 212 0.001668
199 211 0.001613
201 212 9.628e-4
201 210 0.002432
203 211 0.00304
350 366 9.657e-4
348 367 7.089e-4
328 357 5.574e-4
209 218 0.001684
210 217 0.001692
234 260 0.03442
216 285 0.00107
217 284 0.005716
230 261 0.1519
218 283 0.005761
219 282 0.00571
235 259 0.1855
221 280 0.00128
226 265 0.004227
222 279 0.03067
408 425 5.463e-4
224 277 0.00529

#END
```
