## Supplementary material for "Novel conserved RNA structural motifs regulate genome cyclization of yellow fever virus": Figure 11-Supplementary File 1: intermediate12.pp

```
#PP 2.0

KM225263.1_Stratford_virus_strain_C338                AGCA-GGACUAGACUUUGAAAACCUUUAUCUGCUGACUCUAGGUGGAAACAUAACACAGUGUGAGCAAGUUUUUUGAACAGCAAUGCCCAAAAAACCAGGAAAGCCCGGGAGGACUCGGGCUGUCAAUAUGCUAAAGCGCGGUGCAUCCCGCGCGCUCGGCCCACUGGCCAAGCUGAAGAGGAUGCUUGCAGACCUACUGGAUGGCAAGGGGCCGUUGAGACUGGUAUUGGCUCUAGUAGCUUUUUUUAGAUUCACGGCCUUAAGACCAACGACAGGUUUGCUCAAAAGAUGGGGAAUGAUGGACAAGCUUCAUGCCCUAUCGCUGUUGAAAGGAUUCAAGAAGGAUUUAGCCUCCAUGAUUGACACCAUCAACAGAAGAAAGAAAAAACGUGGUGCCUUUAACGGUUUAGUUUUCCUUACUGUGGUGGGGUGUGUUUUAGGUGCUCGGAUAACCCAGCAAAAUGGAAUGCCUUUGAUGAAAGUCCAGAAAUCGGAUGUCG
KM225265.1_Torres_virus_strain_TS5273_complete_genome UCUAUGGAUGAUACUGGGAGUGUUUUUG-CUGAUGAUGAUAGGUGGAAACAUAACACAGUGUGAGCAAGUUUUUUGAACAGCAAUGACCAAAAAACCAGGAAAGCCCGGGAAAACUCGGGCUGUCAAUAUGCUGAAGCGCGGCGCAUCCCGCGCGCUUGGCCCCUUAGCCAAGCUUAAGAGGAUGUUUGCGAAUCUGCUUGACGGCAGAGGUCCGUUGCGCCUGGUGUUAGCUCUAGUGGCUUUCUUCAGGUUCACGGAUCUAAAGCCGACGGCGGGCUUGCUGAAGAGAUGGGGGAUGAUGGACAAAAUUCAUGCUCUGUCUCUGCUGAAGGGAUUCAAGAAGGACCUCGCAUCAAUGACUGACAUCAUCAACAGAAGGAAGAAGAAGAGAGGAGCAUCCAAUGGGAUAGUCUUCUUGGUCUUAUUCGGAUGCGUCAUGGGAGUGAGGAUUACACAGGAGAAUGGCAUGCCCAUGAUGAAAAUACAAAAAACCGAUGUGG

#END

#SECTION BASEPAIRS

#BPCUT 0.0005

479 500 0.003376
478 501 0.001952
476 500 0.002002
493 501 0.001229
475 494 0.00157
473 482 0.002787
465 486 0.001458
457 464 0.09879
456 479 0.001221
428 495 0.00122
427 496 0.001164
420 427 0.003916
404 435 0.003687
393 446 0.003609
393 414 0.006947
392 415 0.006946
217 255 0.4682
206 351 0.001564
350 407 9.496e-4
206 326 0.001121
380 415 0.00288
382 414 0.003292
206 323 0.00107
404 423 0.001754
206 266 0.006655
437 476 0.006117
205 352 0.001571
283 395 0.001678
359 437 0.2183
207 325 7.262e-4
205 324 0.001073
383 413 0.003272
211 260 0.9847
205 267 0.8877
436 477 0.006086
204 353 0.001573
278 396 8.634e-4
366 432 0.3389
398 429 0.000734
214 257 0.9883
204 268 0.889
203 326 0.001066
383 412 0.002633
399 428 7.248e-4
215 256 0.9886
201 271 0.004946
325 457 0.00106
396 432 0.001616
200 274 8.068e-4
338 479 0.003894
386 439 0.001462
199 331 0.001242
333 398 0.00215
199 272 0.5307
341 473 7.679e-4
198 273 0.005964
197 274 0.005997
196 275 0.7818
342 474 0.003468
195 276 0.8125
327 470 0.001245
337 477 0.001267
195 200 0.001261
200 272 0.003508
194 277 0.7503
326 471 0.00126
344 472 0.003381
194 201 0.00126
192 279 0.7649
388 437 0.001624
475 480 0.002661
467 484 0.001353
433 469 0.001418
191 338 0.00151
283 384 0.001338
327 430 0.001266
190 281 0.7757
366 497 0.1973
407 420 0.001692
189 305 9.984e-4
343 452 9.263e-4
345 451 9.808e-4
347 450 7.446e-4
210 261 0.9683
188 306 0.001047
209 262 0.8311
187 307 0.001062
187 284 0.001918
353 497 0.003037
361 501 0.002131
363 500 0.005102
187 208 0.001125
398 430 0.001614
212 259 0.9873
186 308 0.001069
186 285 0.00194
356 498 7.792e-4
362 501 0.003158
186 209 0.001092
397 431 0.001628
185 309 0.001068
176 284 9.249e-4
366 499 0.001889
177 283 8.712e-4
175 276 7.856e-4
188 284 0.001016
174 277 8.832e-4
352 498 0.0481
187 285 0.001036
185 284 9.949e-4
173 278 8.874e-4
173 186 0.03507
184 285 8.931e-4
172 279 8.888e-4
354 496 0.2322
362 500 0.001476
172 187 0.03321
171 188 0.02802
169 185 7.227e-4
169 173 0.001307
174 185 0.03507
168 186 8.231e-4
167 283 8.825e-4
337 480 0.003902
167 187 7.418e-4
167 175 0.001036
166 284 8.372e-4
178 187 0.001596
174 181 9.376e-4
166 177 0.001227
181 186 0.00251
165 178 0.001255
180 187 0.00249
164 179 0.001259
177 188 0.00151
163 181 9.511e-4
162 182 9.468e-4
161 182 7.453e-4
179 188 0.002296
159 170 0.9881
162 181 0.000746
158 171 0.007029
157 172 0.9606
156 173 0.9756
154 176 0.002087
179 186 0.001599
175 180 0.00102
167 176 9.284e-4
155 174 0.9717
153 175 0.002371
395 412 0.006869
151 274 0.00181
387 408 0.002239
149 181 0.1706
400 407 0.006956
148 277 0.001745
362 490 0.00323
384 415 0.002348
386 414 8.153e-4
388 413 0.003356
147 183 0.1736
145 151 7.205e-4
144 152 7.234e-4
401 406 0.006907
149 276 0.001817
143 281 9.475e-4
355 495 0.2299
357 492 0.001442
359 493 0.003989
385 414 0.002049
389 412 0.003569
152 176 0.002417
148 182 0.173
142 187 0.002012
142 154 7.262e-4
142 149 0.793
141 188 0.002239
141 150 0.8098
396 412 8.994e-4
140 284 9.157e-4
388 408 0.002956
140 151 0.8175
139 152 0.8234
168 174 0.001316
138 191 0.002302
138 153 0.8289
132 273 0.002195
140 189 0.002297
132 185 8.867e-4
132 139 0.001725
132 137 0.001458
131 274 0.002202
363 486 0.001105
131 198 0.002309
225 247 0.8919
139 190 0.002305
131 186 8.902e-4
131 140 0.001732
131 138 0.001467
162 167 0.006974
130 183 0.1082
130 141 7.191e-4
130 139 9.984e-4
160 169 0.9862
128 185 0.09338
161 168 0.978
129 184 0.1077
127 199 0.002253
132 181 0.1091
126 200 0.002334
125 201 0.002366
125 182 8.789e-4
125 134 0.001165
124 202 0.002375
124 183 8.818e-4
124 135 0.001101
201 338 7.608e-4
123 267 8.351e-4
323 407 0.002047
349 408 9.291e-4
361 386 7.156e-4
133 180 0.1022
123 203 0.002384
123 190 0.001116
123 132 0.001146
146 184 0.1728
122 204 0.002354
122 136 0.03091
145 185 0.1714
121 205 0.00236
144 186 0.1608
120 206 0.002348
120 132 0.00102
119 133 9.369e-4
132 197 0.002296
118 188 7.149e-4
118 140 0.03232
117 208 0.001097
116 209 9.744e-4
115 210 0.000903
117 141 0.0314
115 142 0.001327
120 138 0.03206
114 143 0.001298
109 115 0.01083
145 281 0.001114
108 117 0.9857
398 405 0.003726
144 282 0.001109
130 275 0.001474
362 487 0.001223
364 484 0.001891
107 118 0.993
106 119 0.9965
104 121 0.9996
397 411 0.001438
393 409 0.002078
141 283 9.468e-4
387 412 0.001261
100 125 0.5318
121 137 0.03182
99 132 0.001352
116 142 0.001031
98 133 0.00136
97 134 0.001365
120 186 9.461e-4
96 182 0.001165
96 142 0.001021
88 182 0.001409
234 239 0.004001
88 123 0.005259
88 100 0.01373
87 124 0.005336
86 125 0.005375
85 127 0.001133
190 205 0.00112
84 184 7.212e-4
220 252 0.8382
37 56 8.605e-4
34 64 0.006541
32 66 0.006761
125 131 8.598e-4
97 141 0.001015
31 178 9.857e-4
30 179 0.001196
33 43 0.001172
11 62 0.006852
100 124 0.03697
30 65 0.003681
451 462 0.002601
195 334 0.001474
327 396 7.156e-4
30 46 0.001241
52 59 0.09223
51 184 0.002711
53 187 7.467e-4
79 134 0.005562
211 347 0.001153
30 43 0.005901
38 55 8.881e-4
50 61 0.1004
65 132 0.0985
455 464 8.471e-4
213 345 0.001141
319 428 8.782e-4
355 386 0.00142
30 42 7.135e-4
44 51 0.1838
54 62 0.02959
40 178 0.002389
124 266 8.429e-4
324 406 0.002213
330 401 0.00109
342 415 0.001121
362 385 7.149e-4
31 42 0.005568
29 43 7.248e-4
51 60 0.09828
49 186 0.002782
55 185 8.945e-4
465 472 8.542e-4
193 336 0.0015
317 430 8.902e-4
327 403 0.002198
345 412 8.316e-4
369 392 0.002075
28 44 0.0884
56 62 0.04547
394 408 0.001634
154 272 0.000927
152 273 0.001773
142 282 9.511e-4
358 494 0.001723
101 124 0.4757
27 67 0.003439
452 461 0.002669
198 332 0.001247
196 333 0.001324
194 334 9.051e-4
312 435 7.156e-4
27 45 0.08912
54 186 8.775e-4
60 191 0.03601
26 68 0.002996
26 46 0.09116
63 188 0.3923
67 130 0.07754
25 136 7.439e-4
25 98 0.001442
394 413 0.006942
150 275 0.001817
358 491 0.001368
360 492 0.003797
386 409 0.002033
390 411 0.003629
103 122 0.9458
25 69 0.001422
25 47 0.006354
56 184 7.722e-4
24 99 0.001576
23 100 0.001583
126 187 0.002794
22 143 0.003833
232 240 0.9893
191 280 0.7717
359 500 8.422e-4
367 496 0.003818
22 50 0.006776
21 51 0.006855
126 133 0.001087
66 155 0.001459
20 52 0.006754
189 282 0.7626
365 498 0.3388
34 39 0.005029
19 124 0.001957
18 125 0.002163
193 278 0.006837
325 468 9.313e-4
389 436 0.001628
18 97 7.743e-4
18 30 0.001031
71 180 0.001673
73 179 0.004759
75 178 0.001392
17 134 7.863e-4
17 126 0.002215
17 98 7.792e-4
89 99 0.01737
31 64 0.003612
16 135 8.181e-4
16 127 0.002156
16 99 7.085e-4
16 57 0.006634
15 136 8.125e-4
7 30 7.347e-4
178 199 0.002855
98 175 9.051e-4
62 129 0.002203
7 29 0.002196
11 27 0.001039
395 399 0.000787
175 285 8.577e-4
32 44 0.001196
24 48 0.006481
14 59 0.007031
65 156 0.001473
7 14 0.001277
14 123 0.003046
70 95 0.6374
24 141 0.003799
230 242 0.9633
144 280 8.323e-4
5 67 0.002118
12 132 0.002507
121 131 0.001017
29 177 0.002433
171 280 8.853e-4
16 55 0.00114
134 195 0.002252
4 130 0.003243
28 66 0.0037
27 134 7.771e-4
2 10 9.885e-4
7 15 7.453e-4
3 131 0.004135
231 241 0.9915
6 24 0.001635
4 25 0.00156
1 8 0.001167
7 125 0.002384
466 472 0.003004
450 464 0.00178
192 337 0.001508
316 431 8.966e-4
344 413 0.00103
368 393 0.002109
31 45 0.001216
1 34 0.004192
43 55 0.002454
48 187 0.002764
204 325 0.001071
19 29 9.709e-4
17 28 0.002087
7 23 0.001489
60 139 0.001505
70 182 0.003878
222 250 0.9869
9 142 9.461e-4
127 186 0.003183
123 184 8.337e-4
121 185 9.383e-4
97 181 0.001176
23 142 0.003891
1 133 0.005044
2 33 0.004209
44 54 0.002344
56 60 0.02005
95 143 9.914e-4
39 179 0.002514
61 190 0.0678
134 271 0.002146
348 482 0.001853
15 58 0.006836
26 135 7.863e-4
133 272 0.002183
110 115 0.9358
2 69 8.188e-4
2 7 0.000973
2 132 0.005036
202 327 0.00107
346 399 9.532e-4
354 403 8.832e-4
382 413 0.002794
19 26 0.002131
3 18 0.001462
70 183 0.001779
74 177 0.001178
105 120 0.9982
99 125 0.04422
31 67 0.006165
6 14 0.001183
4 15 0.001149
124 189 0.001085
10 134 0.002606
205 327 0.001126
381 415 0.003077
20 25 0.001812
6 16 9.737e-4
4 17 0.001194
212 346 0.001147
29 47 0.001172
3 32 0.00346
43 52 0.1795
45 55 0.261
57 61 0.04391
62 189 0.06702
66 131 0.09697
6 30 0.002676
4 31 0.002997
175 202 0.002542
87 182 0.001916
85 183 9.914e-4
67 188 0.001159
23 49 0.006624
13 60 0.007
33 65 0.00666
18 27 0.002201
4 16 0.001038
87 185 9.129e-4
57 142 0.001217
81 186 0.002325
10 141 8.443e-4
224 248 0.9779
33 40 0.004279
8 124 0.002216
204 328 0.001126
200 330 0.001107
196 332 8.768e-4
194 335 0.001491
326 397 7.184e-4
13 25 8.938e-4
50 185 0.00277
28 133 7.212e-4
8 143 9.793e-4
6 15 0.001314
33 62 0.003497
9 42 8.089e-4
30 176 0.002592
9 123 0.00207
75 90 0.6054
81 87 8.082e-4
10 28 0.001049
183 194 0.002892
89 181 0.001409
59 132 0.002356
67 184 0.3706
36 62 0.006387
34 61 0.00341
10 41 7.658e-4
81 132 0.005568
11 25 0.001625
184 193 0.002877
60 131 0.002326
11 31 7.446e-4
64 187 0.4345
35 60 0.001829
11 40 7.269e-4
39 62 8.648e-4
12 125 0.003314
203 329 0.001107
201 328 0.001044
195 333 0.00091
12 24 0.001574
181 196 0.002657
65 190 0.001183
6 66 0.002181
119 187 8.669e-4
97 176 9.574e-4
11 133 0.002616
12 26 9.822e-4
61 130 0.002244
12 30 8.931e-4
69 186 7.644e-4
13 29 8.407e-4
66 189 0.001177
34 42 0.001136
12 61 0.006877
13 124 0.003177
168 282 0.000891
15 56 0.000898
200 339 7.665e-4
326 404 0.00221
37 58 0.003164
39 59 0.005778
41 60 8.521e-4
44 191 7.835e-4
37 61 0.0063
37 181 0.002555
209 349 0.001158
329 401 0.001879
331 400 0.001539
343 414 0.001084
44 49 8.415e-4
52 61 7.368e-4
38 57 0.003137
38 180 0.002543
456 465 0.1056
210 348 0.001157
330 400 0.001527
49 62 0.09386
55 61 0.03106
40 58 0.005391
44 56 0.2668
199 340 7.707e-4
125 265 0.00084
325 405 0.002205
367 384 0.001262
40 61 8.669e-4
208 350 0.001158
198 341 0.00077
328 402 0.00214
43 50 8.549e-4
51 62 7.439e-4
43 57 0.2712
52 183 0.002589
80 133 0.005588
214 344 0.001132
45 50 0.1843
55 63 0.04542
64 133 0.09262
85 126 0.005213
45 66 7.884e-4
45 190 0.001568
83 130 0.00542
47 188 0.002659
50 63 7.227e-4
218 254 0.9379
216 255 0.5149
56 143 0.001188
80 187 0.002092
57 134 0.002385
65 186 0.4485
69 184 0.001342
57 197 7.418e-4
57 200 7.418e-4
182 195 0.0029
58 133 0.002375
66 185 0.4434
58 196 0.000741
58 199 7.368e-4
219 252 9.716e-4
83 184 0.002074
59 140 0.001515
143 153 7.255e-4
137 154 0.8315
59 195 0.000734
59 198 7.304e-4
61 138 0.001493
75 177 0.00479
62 137 0.001451
70 181 0.001742
74 179 0.001578
76 176 0.004764
179 198 0.002828
63 128 0.00187
135 194 0.002248
63 158 0.001493
126 130 7.085e-4
124 131 0.001013
64 157 0.001484
200 271 0.006159
326 456 0.001029
65 124 9.016e-4
397 430 7.326e-4
213 258 0.9883
203 269 0.8498
345 452 0.002672
66 123 9.192e-4
88 181 0.001896
68 187 0.001059
396 407 0.0037
394 404 0.001161
146 280 0.001103
392 405 0.001353
109 116 0.9595
69 96 0.6395
71 94 0.6339
71 181 0.004473
73 178 0.001425
223 249 0.9873
71 182 0.001747
221 251 0.007027
72 93 0.6279
72 179 0.001575
74 178 0.004777
218 253 9.348e-4
72 180 0.004726
82 185 0.002313
188 207 0.001133
176 201 0.0028
86 186 9.207e-4
72 181 0.001662
73 92 0.6205
189 206 0.001135
177 200 0.002847
73 180 0.001637
219 253 0.006953
74 91 0.6126
76 89 0.5967
82 86 0.000799
77 175 0.004474
79 86 0.5447
80 85 0.5017
84 128 0.001572
82 131 0.005535
233 239 0.7386
264 280 0.06258
265 279 0.07769
266 278 0.08134
272 283 0.001698
267 277 0.08054
268 276 0.07916
271 284 0.00167
473 487 7.792e-4
271 396 7.884e-4
339 418 0.001168
355 442 0.1098
375 432 0.001542
273 282 0.001703
273 352 9.581e-4
274 281 0.001703
274 351 9.595e-4
276 348 9.334e-4
438 475 0.006002
274 393 0.00121
360 436 0.2204
275 280 0.001298
275 350 9.504e-4
329 371 0.005345
485 499 8.188e-4
439 474 0.005894
275 392 0.001211
281 397 0.001739
333 423 0.001156
277 347 9.369e-4
291 320 0.9848
347 380 8.202e-4
435 469 0.004908
277 390 0.001237
337 420 0.000833
435 478 0.005547
277 397 8.648e-4
361 435 0.2034
363 434 0.004548
365 433 0.3494
278 332 8.881e-4
280 331 7.227e-4
284 329 0.004515
330 354 0.001025
334 352 8.188e-4
358 372 0.002128
368 383 0.001338
278 333 7.354e-4
280 330 8.605e-4
360 370 0.002309
278 345 9.786e-4
278 379 0.001532
328 340 0.001356
336 344 0.001808
338 345 0.001344
278 380 0.001213
328 339 0.1045
278 383 0.001214
330 337 0.1197
436 468 0.004896
432 470 0.002006
430 473 0.002445
278 389 0.001232
330 427 0.001245
332 424 8.075e-4
279 331 8.924e-4
337 360 0.001848
357 370 0.003142
359 371 0.002343
279 332 7.368e-4
283 330 0.004238
329 355 0.001059
333 353 8.301e-4
279 344 9.694e-4
279 378 0.001529
283 380 8.111e-4
337 345 0.2373
279 379 0.001216
279 382 0.001216
325 343 7.205e-4
331 336 0.0943
433 471 0.004619
431 472 0.002622
279 388 0.001222
331 426 0.001191
483 497 0.004462
431 471 0.002079
279 395 8.436e-4
353 432 0.003559
363 437 7.764e-4
280 343 7.658e-4
360 367 0.003241
280 377 0.00151
282 376 0.002147
284 379 8.429e-4
280 378 9.009e-4
282 379 0.001202
280 381 0.001198
284 383 0.001358
338 344 0.2361
472 483 0.002758
464 487 0.001341
434 470 0.004589
430 472 0.002111
280 387 0.001205
484 500 8.294e-4
448 486 7.835e-4
434 479 0.004593
280 394 7.814e-4
362 435 0.00104
364 432 0.00305
484 496 0.004745
474 495 0.001507
280 398 0.001176
360 438 0.002618
364 436 0.000833
281 327 0.001475
287 324 0.007036
282 294 9.079e-4
290 314 9.277e-4
282 326 0.001474
282 341 8.627e-4
356 362 0.001576
486 498 7.517e-4
282 396 0.001732
334 422 0.001174
352 433 0.003581
283 293 9.907e-4
291 313 9.977e-4
283 340 7.976e-4
283 356 0.000932
283 372 8.704e-4
283 375 0.002169
329 350 0.003029
333 348 0.003925
283 378 0.001158
327 340 0.001379
284 292 0.001038
292 312 0.001039
284 326 7.227e-4
286 327 0.004391
334 367 0.005409
344 356 0.00523
284 355 0.00101
284 371 9.298e-4
284 374 0.002157
330 349 0.00216
332 350 0.001555
285 291 9.723e-4
299 312 0.9646
285 328 0.004494
325 356 0.001075
363 371 0.001499
285 354 9.412e-4
285 370 7.785e-4
327 351 0.003306
335 347 0.002738
286 325 0.00658
288 323 0.007054
289 322 0.99
290 321 0.9907
328 372 0.005363
292 319 0.9873
293 311 0.001039
293 318 0.9916
294 310 0.001043
294 317 0.9885
295 309 0.001042
295 316 0.9829
297 314 0.7859
298 306 0.001029
298 313 0.9679
299 305 0.001035
300 310 0.00144
300 311 0.9038
302 310 0.004404
301 309 0.002009
303 309 0.004705
451 463 0.001866
313 434 7.672e-4
452 462 0.001757
314 433 7.686e-4
451 460 0.00227
315 432 8.924e-4
464 474 0.003088
454 465 8.818e-4
318 429 8.846e-4
354 387 0.001403
476 485 0.002541
458 494 0.001365
444 469 0.004798
320 427 8.719e-4
340 417 0.001162
354 442 0.004748
356 441 0.00264
358 440 0.002543
477 484 0.002692
475 487 0.001945
445 468 0.00524
439 465 0.004677
321 426 8.662e-4
341 416 0.001156
345 422 7.835e-4
478 487 0.01468
476 486 0.001522
322 425 8.598e-4
346 421 7.821e-4
352 440 7.163e-4
354 441 0.001442
479 486 0.0174
437 467 0.004861
323 424 7.764e-4
347 420 7.785e-4
353 441 0.002135
355 440 0.001568
399 429 0.00159
323 459 0.001089
324 344 7.269e-4
332 348 0.003356
324 376 0.005315
324 458 0.001077
344 452 9.532e-4
384 424 0.005275
325 353 0.001537
339 362 0.005652
359 368 0.003515
363 374 0.001464
325 375 0.005373
326 352 0.003368
340 361 0.005556
368 379 9.327e-4
326 355 0.00206
328 356 9.779e-4
336 360 7.121e-4
368 376 7.891e-4
370 377 0.003429
326 374 0.005402
348 379 8.217e-4
326 467 0.002097
328 468 0.00102
334 471 0.1028
340 474 0.001131
342 475 8.061e-4
390 435 0.00162
327 334 7.594e-4
327 341 0.001903
329 338 0.1225
327 373 0.005382
333 368 0.005423
327 466 0.002068
341 475 0.00349
343 474 0.000758
391 434 0.001491
328 333 7.467e-4
328 351 8.796e-4
332 349 0.003642
334 348 0.07666
328 353 0.002896
438 466 0.00479
436 467 7.446e-4
328 429 0.001263
354 440 0.002019
328 465 0.001598
338 476 0.001353
329 352 0.003082
337 364 0.005589
459 493 0.001285
437 466 7.983e-4
329 428 0.001257
355 441 0.00478
395 433 0.001168
329 464 8.485e-4
329 467 0.001035
335 464 9.687e-4
339 478 0.003696
387 438 0.001591
330 370 0.005223
398 441 0.003876
330 475 0.002174
331 349 0.002707
331 399 0.001075
399 440 0.00383
331 474 0.002898
333 473 7.262e-4
332 354 7.757e-4
362 369 0.002302
364 370 0.001412
368 380 8.443e-4
370 381 0.001484
452 459 0.002208
332 399 0.001874
416 431 0.003983
332 473 0.1105
334 472 7.142e-4
418 429 0.003948
402 437 0.003716
332 474 7.297e-4
336 468 0.00251
358 463 0.002133
333 347 0.003332
333 349 0.06578
417 430 0.00398
333 472 0.1084
334 347 0.003922
334 362 7.707e-4
344 353 0.003457
334 397 0.002131
335 361 8.337e-4
367 377 7.566e-4
477 492 0.001641
335 421 0.001159
335 469 0.03758
339 475 0.001273
343 473 0.003431
336 343 8.344e-4
336 346 0.2349
478 483 0.002573
474 481 0.002756
466 485 0.001415
446 467 0.005157
440 464 0.004417
336 420 8.174e-4
352 444 0.161
400 428 0.00144
336 460 0.001266
338 461 9.624e-4
336 461 0.001098
380 475 9.574e-4
384 421 0.002088
336 463 9.836e-4
386 422 0.006549
336 481 0.003353
346 484 0.002056
370 496 0.001827
337 342 7.368e-4
337 343 0.001633
337 346 0.001295
337 459 0.001275
355 466 0.002367
391 416 0.006964
337 460 0.00144
381 474 9.998e-4
387 421 0.006385
337 462 9.779e-4
337 467 0.002468
345 471 0.003302
338 359 0.002015
338 363 0.005681
358 369 0.003435
362 375 0.001474
474 487 7.241e-4
442 471 0.005581
438 465 0.000787
338 419 0.001166
352 442 0.002149
354 443 0.002088
374 433 0.001555
338 458 0.001257
356 465 0.002339
338 459 0.00145
352 466 0.001148
354 467 0.002222
390 417 0.006935
338 466 0.002413
339 358 0.001949
345 355 0.005219
361 379 0.001034
341 355 0.001877
343 354 0.003067
342 354 0.001324
344 401 0.000968
358 398 0.000903
368 389 9.058e-4
410 418 0.001275
344 451 0.001006
348 449 7.382e-4
344 486 0.002184
368 498 0.002193
345 352 0.003437
361 376 0.001471
463 475 0.003007
345 400 9.659e-4
345 485 0.002122
369 497 0.001998
346 354 0.005018
362 378 0.001019
406 421 0.001732
346 451 0.002701
348 448 0.005652
394 445 0.003948
346 469 0.001814
449 455 0.004079
347 394 0.002012
347 442 8.662e-4
377 427 0.001611
411 417 0.001283
405 422 0.001742
347 449 0.005605
395 444 0.00391
347 468 0.001788
347 483 0.001969
448 455 0.004805
348 393 0.002013
434 468 0.001343
348 419 7.722e-4
454 500 0.001911
348 441 8.648e-4
378 426 0.001557
348 444 7.255e-4
372 424 0.003396
380 428 0.006334
396 443 0.003921
348 467 0.001633
348 468 0.002039
449 454 0.004735
349 392 0.002003
349 440 8.485e-4
381 424 0.001904
457 497 0.00115
349 443 7.418e-4
371 428 0.001637
381 427 0.006303
453 499 0.001568
443 460 0.005837
349 447 0.005664
379 428 0.0016
397 442 0.003907
349 466 0.001491
391 447 0.003475
419 428 0.003929
403 436 0.003713
349 467 0.00136
349 481 0.001686
448 456 0.004127
350 391 0.001993
350 435 0.002699
374 423 0.005175
444 459 0.006449
350 442 7.418e-4
380 427 0.001576
382 426 0.005784
454 498 0.001411
350 446 0.1509
372 427 0.001511
485 495 0.004586
477 499 0.00164
351 434 0.003537
375 422 0.005144
379 416 0.002274
381 419 0.002057
451 501 0.00123
445 458 0.006378
351 443 0.001818
371 429 7.198e-4
381 426 0.001529
455 497 0.00125
351 445 0.1635
373 424 0.0039
421 426 0.003876
405 434 0.003567
351 471 8.252e-4
351 499 0.05264
361 488 0.00101
387 413 7.106e-4
352 405 9.624e-4
352 470 8.386e-4
382 473 0.001001
353 404 9.496e-4
403 424 0.001744
353 465 0.001134
354 364 0.001508
358 366 0.001088
354 431 0.003533
355 363 0.00166
355 430 0.0035
377 419 0.004845
383 416 0.002397
356 363 0.001155
474 488 0.001947
450 484 7.425e-4
440 473 0.005794
356 439 0.00111
358 438 0.005614
366 434 8.231e-4
356 494 0.004127
384 412 0.003217
386 413 0.001703
357 362 0.001117
357 367 9.885e-4
357 399 0.000845
367 394 0.002118
473 489 0.001836
449 485 7.686e-4
357 439 0.004987
365 435 8.358e-4
357 464 0.002271
359 365 0.001114
359 397 0.00091
441 472 0.005697
359 439 0.00267
429 494 0.001462
361 396 0.000903
399 408 0.006968
361 491 0.003575
385 415 8.365e-4
387 414 0.003084
362 372 0.001397
466 471 8.379e-4
362 395 8.924e-4
370 391 0.00193
363 368 0.002328
371 380 0.001554
397 406 0.003748
393 404 0.001494
363 485 0.001882
478 491 0.001537
472 488 8.443e-4
364 434 0.003201
364 499 0.3986
457 478 0.001194
365 396 0.002128
365 431 0.003016
383 422 0.00211
393 401 0.01935
365 483 0.001834
389 407 0.00292
365 500 0.002348
458 473 7.191e-4
366 395 0.002127
367 381 8.019e-4
465 473 0.003079
455 466 0.00242
367 390 8.994e-4
367 429 0.004563
475 501 9.864e-4
367 431 0.2973
379 421 0.001846
368 428 0.00467
370 429 0.001488
456 498 0.001357
452 500 0.001727
446 457 0.006247
368 430 0.2757
368 495 0.003529
392 403 0.003606
369 427 0.004881
430 493 0.001377
370 387 0.000874
370 426 0.004883
371 376 0.003659
371 379 9.525e-4
371 386 8.867e-4
455 499 0.001565
371 425 0.004839
395 403 0.00118
371 495 0.001691
376 421 0.0051
376 428 0.001622
378 418 0.004851
378 422 0.00179
473 496 0.001358
379 417 0.004464
381 418 7.276e-4
486 494 0.004291
478 498 0.001412
380 419 7.488e-4
382 418 0.002185
381 414 0.002849
382 423 0.002069
383 417 0.002152
383 472 9.857e-4
385 423 0.006547
398 409 0.006905
392 410 0.001981
386 415 0.002633
387 409 0.002767
394 400 0.02053
388 407 0.001411
390 406 0.002541
389 418 0.006862
390 405 0.003458
392 402 7.778e-4
494 500 8.902e-4
480 499 0.002719
476 493 0.001731
390 448 0.003437
391 404 0.003716

#END
```
