## Supplementary material for "Novel conserved RNA structural motifs regulate genome cyclization of yellow fever virus": Figure 11-Supplementary File 1: intermediate13.pp

```
#PP 2.0

NC_009029.2_Kokobera_virus             AGAUGUUCACCUGUGUGAACUAACCAGACAGAUCGAAGUUAGGUGAUUACAUAACACAGUGUGAACAAGUUUUUUGAACAGCAAUGACCAAAAAACCAGGAAGGCCCGGUAGAAAUCGGGCCGUCAAUAUGCUAAAGCGCGGUGCGUCCCGCGCGCUUGGUCCAAUGAUCAAGCUUAAGAGGAUGCUUUUUGGCCUGCUGGAUGGGAGGGGGCCGCUCAGGAUGGUCUUGGCCAUUCUGGCGUUCUUCAGAUUUACAGCAUUGAAACCAACGGCAGGACUAUUGAAGAGGUGGGGCAUGAUGGACAAAGUACAUGCCUUGUCUCUUUUGAAAGGAUUUAAGAAAGAUUUGGCUUCCAUGACCGACUUCGUGCACCUUCCCAAAAAGAAGAGUGGGGUUUCCAUAAUUGGGAGGAUGCUGGUUUUUUCAUUCACAGCAGCGGUCAGAGUCACCCUAGAAAACGGCAUGUCUUUGAUGAAAAUUCAAAAGGCUGACGUUG---------------------------------------GA
KM225264.1_Bainyik_virus_strain_MK7979 ---------------------------------------UAGGUGAUUACAUAACACAGUGUGAACAAGUUUUUUGAACAGCAAUGACCAAAAAACCAGGAAAGCCCGGUAGAAAUCGGGCUGUCAAUAUGCUAAAGCGCGGCGCAUCCCGCGCGCUUGGUCCAAUGAUCAAGCUUAAGAGGAUGUUUGCAGGCCUGCUGGAUGGUAGAGGACCGCUCAGAAUGGUUUUGGCUAUUCUGGCGUUCUUCAGAUUUACAGCAUUAAAACCAACAGCAGGACUGCUAAAAAGAUGGGGAAUGAUGGACAAAGUUCAUGCCCUAUCUCUCCUAAGAGGAUUCAAGAAGGACUUGGCUUCCAUGACUGACAUAGUGCACCGACGCAAGAAGAGGAGUGGCGUGACCAUGAUUUGGCUGAUGCUUGUUGUUUCAGUUACAGCAGCUGUCAGAAUCACUCAGGAGAAUGGCAUGCCUCUAAUGAAGAUACAAAAGACUGACGUCGGAAAGGUCAUCACGAUGCGCACUGAGCAAGGUGAGAACAGA

#END

#SECTION BASEPAIRS

#BPCUT 0.0005

521 528 8.181e-4
521 527 0.001132
520 529 8.669e-4
520 528 0.001177
519 530 7.707e-4
517 525 0.001085
516 524 0.006034
515 525 0.006232
518 524 0.001052
514 526 0.006252
511 529 0.006703
510 530 0.006909
509 531 0.007056
508 532 0.00692
506 533 0.004083
506 512 0.002476
505 535 0.005798
505 534 0.003779
505 513 0.002472
504 536 0.006601
504 514 0.002254
496 513 8.761e-4
495 514 8.902e-4
494 515 8.973e-4
472 478 0.001964
471 479 0.002023
477 508 0.003106
455 497 9.051e-4
497 512 8.605e-4
453 538 0.001597
453 463 7.962e-4
452 538 0.002973
454 462 7.693e-4
452 463 0.004491
452 462 0.002147
451 538 0.001553
453 458 7.304e-4
449 456 0.001312
447 494 9.192e-4
449 467 0.002419
423 480 0.001925
420 482 0.001801
471 488 0.001841
467 490 0.006617
465 491 0.005431
407 456 0.003072
258 274 0.001457
272 283 0.001208
257 262 0.00326
418 438 0.002299
416 439 0.006367
250 282 0.0011
249 283 0.001264
335 448 0.00286
419 427 0.001326
415 437 0.00498
249 262 0.001319
504 511 0.001213
468 489 0.006369
406 456 0.00235
248 383 9.192e-4
278 392 8.068e-4
296 407 0.00135
358 432 0.001846
248 284 0.001287
332 454 0.001636
246 385 0.000927
284 372 0.001054
294 361 0.003501
304 354 0.001365
326 345 0.001494
414 426 0.001018
246 286 0.001285
245 386 9.298e-4
283 373 9.284e-4
293 362 0.003539
325 346 0.00138
244 387 9.136e-4
300 367 0.002249
244 288 0.001251
243 388 7.163e-4
291 364 0.003568
301 363 0.001591
315 352 0.004081
243 289 9.666e-4
397 414 0.001728
237 250 0.002087
236 251 0.001963
233 350 7.729e-4
232 351 7.757e-4
475 510 0.002824
231 352 7.743e-4
263 400 0.002155
367 420 0.001681
251 261 0.02697
227 265 0.001387
225 232 0.9745
213 242 0.03115
450 491 7.495e-4
408 454 0.0034
212 352 0.001177
280 390 8.217e-4
348 420 0.001908
481 504 0.002998
437 466 0.0017
409 452 0.000956
211 353 0.001179
359 443 0.006639
472 487 0.001791
470 480 0.001903
452 489 7.693e-4
438 464 0.001657
424 479 0.002067
408 455 0.002244
404 449 0.001704
210 354 0.001181
264 399 0.002267
346 422 0.002074
396 461 0.004545
210 243 7.849e-4
209 355 0.001188
295 408 0.001226
337 419 0.001071
345 423 0.002093
395 462 0.004583
403 450 0.001438
474 481 0.04717
470 487 0.00538
462 491 0.001422
208 356 0.001189
336 420 0.001447
354 445 0.005714
364 442 0.001904
372 438 0.001416
206 266 0.00643
210 246 0.6449
208 247 0.02145
206 248 0.003809
205 268 8.068e-4
323 459 0.001789
224 233 0.9775
214 242 0.841
212 243 0.05629
202 252 0.001338
200 271 0.8205
326 456 0.002735
247 264 0.001274
199 272 0.8264
335 468 0.001404
423 433 0.006679
223 269 0.001078
199 257 0.05966
412 444 0.006592
246 265 9.461e-4
198 273 0.8322
334 469 0.001437
422 434 0.006705
198 258 0.05884
330 452 7.566e-4
198 208 0.003026
411 445 0.006493
231 259 0.001513
197 274 0.8368
333 470 0.001421
421 435 0.006739
197 259 0.05809
196 275 0.8395
332 471 0.001332
358 450 8.697e-4
196 210 0.003036
413 443 0.006644
407 446 0.001579
233 257 0.001455
229 263 0.001346
195 276 0.8413
337 477 0.003632
195 211 0.003055
406 447 0.001648
252 266 0.001737
194 277 0.8097
360 448 0.001009
194 212 0.003063
417 423 0.00101
253 265 0.002075
243 270 7.333e-4
193 279 0.08515
193 213 0.003071
420 426 0.001247
416 424 9.836e-4
254 263 0.3599
250 261 9.744e-4
192 280 0.004853
254 264 0.002121
252 265 0.263
244 269 7.121e-4
192 279 0.006656
192 214 0.003056
191 329 8.719e-4
315 395 0.001387
337 446 0.002572
389 468 0.004756
395 467 0.005102
460 496 0.006367
190 329 9.093e-4
284 408 0.000792
386 471 0.004888
190 281 0.006786
364 496 0.002545
479 506 0.003113
189 331 0.001063
389 471 0.001044
459 497 0.005943
439 463 0.001633
189 330 9.885e-4
283 409 8.033e-4
311 399 0.001389
391 471 0.002734
393 464 0.004645
189 282 0.006748
363 497 0.002843
190 330 0.001024
188 331 0.001011
390 470 0.001001
392 465 0.004671
188 288 9.808e-4
404 436 7.092e-4
453 498 0.002441
187 333 0.00108
367 423 0.001453
441 461 0.001545
187 332 0.00102
313 397 0.001394
371 424 0.0018
391 466 0.004242
393 469 0.005068
225 267 0.001388
187 294 8.895e-4
187 289 9.843e-4
343 471 0.004086
187 288 8.358e-4
331 472 0.001209
399 442 7.121e-4
476 509 0.003198
186 334 0.001082
452 498 0.001278
186 333 0.00102
352 416 0.00207
408 432 7.891e-4
224 268 0.001302
186 289 8.202e-4
398 443 7.149e-4
188 285 0.001471
186 286 0.0022
376 511 0.002263
253 266 0.001085
185 296 9.178e-4
185 291 9.624e-4
349 465 0.001177
185 241 0.002542
183 298 8.839e-4
182 326 0.003852
372 423 0.001864
483 492 0.001241
181 327 0.003866
369 421 0.0012
183 325 0.003591
181 324 9.977e-4
269 408 7.828e-4
363 427 0.002287
377 418 0.002146
181 187 0.001947
181 186 0.004715
188 332 0.001074
180 328 0.003753
312 398 0.001399
180 325 0.001004
268 409 0.000821
366 424 0.001466
376 419 0.002156
180 246 0.0023
180 188 0.001975
179 326 0.001003
267 410 8.082e-4
375 420 0.002141
179 247 0.002126
258 372 0.002968
177 190 0.003726
174 185 0.02836
174 181 7.877e-4
171 188 0.02063
166 260 8.648e-4
165 261 0.000869
164 262 8.719e-4
368 492 0.001861
382 491 0.004313
388 406 0.1991
394 401 7.078e-4
163 263 8.712e-4
387 407 0.1064
179 189 0.00199
163 181 9.249e-4
178 190 0.001954
162 182 9.298e-4
161 266 8.549e-4
367 493 0.00195
397 412 0.001676
177 191 0.001857
161 183 8.775e-4
160 184 7.502e-4
179 188 0.004658
159 170 0.9819
190 285 8.514e-4
188 284 0.04567
186 287 0.001338
158 269 8.825e-4
362 503 9.051e-4
178 189 0.004366
158 171 0.9829
189 286 8.499e-4
187 285 0.0418
157 270 8.683e-4
156 173 0.9875
151 274 9.051e-4
365 495 0.002316
150 292 8.577e-4
149 276 8.994e-4
149 181 0.04279
148 277 0.000903
147 278 8.811e-4
147 183 0.04374
145 185 0.04199
145 151 0.001283
144 186 0.03422
144 152 0.00129
142 149 0.9394
141 150 0.9607
140 151 0.971
138 153 0.9855
143 153 0.001295
137 154 0.9845
148 182 0.04345
134 191 0.001238
187 286 0.02284
159 268 8.853e-4
133 257 0.002942
133 180 0.163
186 285 0.001831
132 258 0.00314
56 62 0.05045
55 185 9.977e-4
49 186 7.806e-4
54 186 9.949e-4
60 191 7.623e-4
23 39 0.004054
186 240 0.00252
180 247 0.001372
52 183 8.294e-4
80 133 0.1488
179 248 0.001492
53 187 8.506e-4
51 184 8.945e-4
52 59 0.6796
50 185 9.426e-4
50 61 0.7901
41 176 9.023e-4
250 262 0.02326
248 263 0.00136
226 266 0.001388
188 293 7.573e-4
336 467 0.001319
47 123 0.000956
247 384 9.235e-4
327 344 0.001491
333 349 0.001387
172 187 0.02666
88 193 0.001987
255 262 0.3128
345 469 0.004032
46 124 0.001216
252 260 0.02639
228 264 0.00138
186 295 9.136e-4
344 470 0.004081
45 125 0.001274
45 66 0.5602
85 126 0.1501
182 244 0.002372
44 185 0.001037
132 215 7.955e-4
44 131 0.001029
70 182 9.963e-4
413 427 0.001029
245 287 0.001283
333 451 0.00284
395 416 0.001771
44 65 0.04392
88 123 0.1514
56 184 8.407e-4
21 41 0.00423
54 62 0.001454
44 51 8.068e-4
208 248 0.6384
206 247 7.778e-4
42 133 0.01921
72 180 0.02017
42 97 7.347e-4
183 243 0.002461
41 188 8.839e-4
207 246 8.033e-4
43 132 0.01853
41 133 0.04127
370 517 0.004554
17 25 0.001801
40 134 0.05231
90 191 0.001966
44 67 0.439
173 194 0.001166
39 135 0.001985
75 177 0.02568
204 268 0.7958
344 454 0.001495
37 73 0.001339
175 192 0.001409
37 133 0.00155
73 179 0.02345
417 438 0.006346
247 285 0.001286
331 451 0.000763
393 418 0.001566
36 74 0.001372
119 227 8.605e-4
35 44 8.217e-4
34 76 0.001416
139 152 0.9793
121 225 8.669e-4
206 267 8.132e-4
148 294 8.598e-4
33 77 0.001326
120 226 8.591e-4
415 441 0.006196
253 264 0.3464
44 126 0.00124
29 38 0.005016
222 235 0.9819
14 131 0.000758
126 187 0.00475
361 538 0.004005
32 47 8.111e-4
14 56 0.00564
121 131 0.001041
221 236 0.9849
133 192 0.001264
13 132 7.863e-4
123 191 0.001322
24 38 0.003958
13 57 0.005863
38 72 0.001257
13 29 0.002063
216 240 0.9091
210 245 0.04653
206 251 0.001362
68 190 0.000997
191 280 0.006771
16 49 0.001959
123 132 0.001228
55 63 0.05178
45 50 0.000804
40 177 0.01559
12 98 0.002079
28 39 0.005088
254 265 0.001212
242 271 7.347e-4
232 258 0.001519
336 478 0.003157
13 97 0.001978
2 132 8.528e-4
34 45 8.902e-4
32 44 0.001236
12 58 0.006079
189 287 0.000973
187 284 0.001759
12 53 0.001616
33 46 8.853e-4
11 59 0.006318
223 234 0.9794
1 133 0.001085
15 130 7.368e-4
97 181 0.02026
123 184 7.799e-4
127 186 0.005349
16 126 0.001056
42 175 7.913e-4
127 261 0.001491
357 392 0.002628
365 396 9.433e-4
34 42 0.001342
8 63 0.007055
16 51 0.001212
22 48 0.001327
11 31 0.002128
212 241 7.248e-4
204 253 0.001218
64 187 0.003533
191 281 0.004341
335 481 0.000845
10 61 0.006462
126 262 0.002102
28 124 0.001583
190 286 9.546e-4
188 287 8.386e-4
13 52 0.00196
4 67 0.006339
2 125 9.935e-4
70 95 0.9393
121 192 0.002592
9 62 0.006779
17 50 0.001585
29 123 0.001554
17 125 0.001199
162 167 0.9504
130 183 0.1757
5 66 0.007065
22 40 0.004145
63 188 0.003318
420 436 0.006773
196 260 0.03437
334 449 0.002879
47 64 0.7644
43 66 0.05376
87 124 0.1566
38 132 0.001592
74 178 0.02523
12 30 0.002102
186 290 9.921e-4
350 464 9.709e-4
27 125 0.001609
146 184 0.04339
96 193 0.002125
43 52 7.927e-4
57 61 0.04775
176 250 9.595e-4
62 189 8.867e-4
149 293 8.613e-4
351 448 0.006317
10 100 0.00223
7 64 0.007
107 118 0.9953
50 63 0.02445
18 47 0.001771
61 184 8.422e-4
167 259 8.577e-4
391 403 0.3671
401 408 0.002996
6 65 0.006868
106 119 0.9987
35 75 0.001394
14 28 0.001981
17 48 0.001914
125 263 0.002158
183 244 0.001005
181 245 0.002378
43 186 0.001139
28 33 0.003114
15 55 0.005431
16 129 7.092e-4
124 183 7.856e-4
15 128 7.205e-4
207 247 0.00379
39 131 0.00153
184 242 0.002543
182 245 0.001237
42 187 0.001114
42 132 0.03333
375 512 0.002342
16 26 0.001855
93 188 0.001665
380 515 7.545e-4
27 34 0.003577
3 124 7.905e-4
71 94 0.9353
120 194 0.001829
16 54 0.005095
135 253 9.412e-4
119 133 9.963e-4
18 124 0.00105
56 60 0.001151
20 42 0.004297
61 190 9.009e-4
33 43 0.00129
21 49 0.001315
62 183 8.224e-4
213 351 0.001173
52 61 0.02258
48 63 0.8191
24 43 0.005425
59 186 8.994e-4
414 442 0.006604
230 262 0.001172
184 297 0.00091
338 476 0.003642
11 99 0.002178
418 484 0.001828
214 350 0.001146
55 61 0.001463
53 60 0.01791
49 62 0.8241
25 42 0.005296
60 185 8.881e-4
51 60 0.7467
27 40 0.004436
58 187 8.301e-4
176 192 0.001635
58 133 0.047
66 185 0.003528
59 66 0.04975
124 222 8.577e-4
201 253 0.001252
59 132 0.05192
67 184 0.003135
131 216 8.004e-4
205 267 0.7913
60 65 0.04735
210 244 0.003437
208 245 0.000816
60 131 0.04984
78 186 7.283e-4
217 240 0.01626
211 245 0.6481
209 244 8.026e-4
61 130 0.04561
212 244 0.5939
208 246 0.003688
62 129 0.04319
209 247 0.6395
63 128 0.02997
215 241 0.9223
213 240 7.234e-4
211 243 0.002594
205 252 0.001339
65 186 0.003573
203 269 0.7431
66 123 7.418e-4
182 186 0.001903
180 187 0.00471
66 192 0.001351
209 246 0.0374
203 251 0.001341
67 191 0.001298
79 185 7.212e-4
69 96 0.9405
109 116 0.9275
175 193 0.00118
71 181 0.001184
72 93 0.9228
119 194 0.002147
256 263 0.003606
73 92 0.9062
160 169 0.9738
136 189 8.471e-4
128 185 0.1578
74 91 0.8885
75 90 0.8719
76 89 0.853
226 231 0.881
174 193 0.00146
76 176 0.0252
77 175 0.02208
211 244 0.05023
209 245 0.003597
77 187 7.241e-4
79 86 0.7624
80 85 0.6984
135 190 0.001092
121 193 0.001834
199 207 0.003007
181 246 0.001242
175 251 9.093e-4
81 132 0.172
82 131 0.1692
84 128 0.001027
83 130 0.1613
424 432 0.006581
418 437 0.004453
416 436 0.006132
200 256 0.05915
394 417 0.001772
85 127 7.368e-4
86 125 0.1598
146 279 8.422e-4
402 407 0.002878
89 99 7.884e-4
173 186 0.0284
89 192 0.001993
91 190 0.001899
92 189 0.001808
371 516 0.004496
94 187 0.001442
369 518 0.004644
96 182 0.01994
97 192 0.002255
238 249 0.00209
98 191 0.002174
373 514 0.003787
160 267 8.825e-4
99 125 0.05467
105 120 0.9998
239 248 0.002087
99 190 0.001766
100 124 0.04562
100 125 0.6183
240 247 0.001638
100 189 0.001353
379 516 0.00077
154 272 8.648e-4
152 273 9.016e-4
101 124 0.5497
101 188 0.001285
372 515 0.004405
102 187 0.001132
103 122 0.9669
104 121 0.9996
108 117 0.9863
15 50 0.002014
128 260 8.563e-4
334 483 0.001199
110 115 0.8542
130 260 0.002988
334 482 7.736e-4
118 195 0.002129
118 196 0.001432
118 228 7.934e-4
161 168 0.9671
119 195 0.001809
129 184 0.1768
136 252 8.188e-4
120 132 0.001047
259 273 0.001459
218 239 0.9656
122 191 0.002607
122 192 0.001824
142 154 0.001298
122 224 8.634e-4
219 238 0.9891
217 239 0.02168
123 190 0.002607
131 194 0.001039
157 172 0.9846
123 223 8.605e-4
134 254 9.115e-4
124 131 0.001087
220 237 0.9885
132 193 0.001271
124 189 0.002528
51 62 0.02383
23 44 0.005219
470 477 0.00164
124 264 0.001998
362 387 0.00255
378 395 0.001364
191 215 0.001884
125 182 7.821e-4
175 180 7.333e-4
155 174 0.9845
125 221 8.542e-4
129 261 0.002517
335 482 0.001142
189 284 0.001449
155 271 0.000857
131 259 0.003152
14 51 0.002016
132 181 0.1752
259 371 0.002964
297 358 0.003298
337 346 0.001324
260 370 0.002954
298 357 0.003251
300 358 0.001242
338 345 0.001426
342 347 0.001091
261 270 0.001554
261 369 0.00294
263 368 7.205e-4
301 357 0.001424
262 269 0.001662
262 368 0.002898
282 382 7.361e-4
296 359 0.003229
302 356 0.001463
328 343 0.001442
263 268 0.001675
263 367 0.002768
271 363 0.1538
281 352 0.003386
289 380 7.948e-4
264 367 7.135e-4
290 378 0.001987
461 492 0.001454
453 488 0.000746
447 469 0.002531
425 478 0.002092
405 448 0.001695
265 398 0.002338
335 429 0.001051
397 460 0.004485
472 484 0.004403
426 477 0.00209
266 397 0.002367
328 428 0.001445
267 303 0.001595
475 484 0.1645
461 495 0.006476
445 471 0.002605
427 476 0.002074
409 453 0.003473
267 396 0.002362
333 431 0.001057
361 445 0.001705
369 433 8.867e-4
268 302 0.001604
278 291 0.001571
280 292 7.121e-4
476 483 0.1948
470 486 0.002848
448 493 8.613e-4
430 474 0.001262
428 475 0.001998
410 448 0.002671
268 395 0.002343
350 418 0.002082
362 440 0.006481
269 301 0.001585
271 299 0.001496
293 318 0.8353
272 298 0.001335
272 362 0.1583
273 282 0.001272
275 283 7.828e-4
273 296 0.00159
303 311 0.003347
273 361 0.1575
274 281 0.001272
276 282 7.481e-4
274 284 7.814e-4
274 295 0.00159
294 317 0.8403
298 315 7.531e-4
304 310 0.1068
274 359 0.1554
276 356 0.1513
275 280 0.001146
275 358 0.152
323 334 8.407e-4
277 355 0.1507
453 462 0.004472
277 422 8.407e-4
355 413 0.001929
278 354 0.1352
278 421 9.242e-4
356 412 0.001794
279 290 0.00158
279 333 0.002557
331 355 0.001866
335 353 0.001024
351 361 0.001102
279 334 8.796e-4
333 355 7.969e-4
335 354 0.172
349 363 0.001076
361 369 0.003433
363 368 7.524e-4
371 380 0.004856
279 351 0.00118
477 482 0.002326
449 492 8.125e-4
435 469 0.001544
429 474 0.001527
407 455 0.003027
279 391 8.266e-4
331 425 0.001593
355 445 0.002089
369 436 7.212e-4
279 420 9.313e-4
280 289 0.001563
292 319 0.8077
280 332 0.0025
370 377 8.591e-4
280 333 8.563e-4
316 351 0.004083
356 371 0.001688
372 379 0.004839
280 350 0.001172
282 351 0.003377
280 419 9.171e-4
354 414 0.001894
281 291 7.149e-4
295 316 0.8381
301 313 0.1737
281 349 0.001039
291 320 0.6361
441 475 0.002485
439 476 7.552e-4
281 395 8.231e-4
303 400 0.001389
281 411 8.047e-4
317 393 0.001376
387 470 0.004855
397 465 0.005034
451 463 0.002184
281 418 8.323e-4
282 290 7.106e-4
296 315 0.006023
302 312 0.1781
282 330 0.001954
334 352 0.001858
282 331 8.888e-4
284 328 0.00163
358 373 0.001703
360 370 0.003208
480 505 0.003072
472 485 0.003425
462 494 0.006058
446 470 0.002572
436 467 0.001737
410 452 0.003137
282 388 8.139e-4
334 430 0.001057
362 444 0.001874
370 432 8.577e-4
442 474 0.002662
282 394 8.202e-4
400 463 0.004966
282 410 8.047e-4
336 447 0.002811
350 440 7.573e-4
388 469 0.004813
398 464 0.005001
283 329 0.001858
369 380 0.001933
283 330 8.895e-4
333 353 0.00187
359 372 0.001836
365 369 9.482e-4
283 350 0.003197
349 381 7.608e-4
351 380 0.001284
283 381 8.485e-4
473 482 8.344e-4
471 485 0.003756
431 473 0.001718
405 452 0.004101
283 387 0.000787
351 417 0.002087
353 446 0.00601
363 443 0.001914
371 439 0.001424
489 496 0.002804
443 473 0.002662
283 393 8.033e-4
301 402 0.001401
284 327 0.00496
286 326 9.433e-4
342 354 0.001877
284 349 0.00313
288 323 0.7478
284 380 8.648e-4
336 346 0.07876
498 511 8.436e-4
444 472 0.002621
284 392 0.000729
302 401 0.001397
352 438 9.178e-4
285 326 0.005467
285 327 0.001337
341 355 0.001858
355 376 0.001366
285 348 0.002799
289 322 0.813
347 383 7.814e-4
285 407 0.000763
319 390 0.001314
361 429 0.002307
286 325 0.005697
287 324 0.005837
349 357 8.033e-4
287 368 0.003575
305 359 0.00141
287 377 8.061e-4
329 338 0.004405
341 348 0.001205
288 367 0.003587
306 358 0.001331
288 376 8.789e-4
326 331 0.002033
328 332 0.003479
289 366 0.003598
303 361 0.001629
289 375 8.917e-4
295 372 0.002321
289 379 0.001974
290 321 0.7721
348 382 7.856e-4
290 365 0.003593
290 374 8.888e-4
296 371 0.002329
290 379 7.828e-4
292 376 0.002144
291 373 8.811e-4
292 372 7.304e-4
293 375 0.002217
299 368 0.002302
294 374 0.002207
297 314 0.602
297 370 0.00232
505 510 0.001091
469 488 0.00622
297 406 0.0014
335 421 0.001503
343 425 0.002127
363 439 0.006367
298 313 0.7354
300 314 0.1346
298 369 0.002309
432 472 0.001681
298 405 0.001399
400 456 0.004168
299 312 0.7315
305 309 0.1326
299 356 0.003211
337 345 0.08587
341 347 0.1004
300 310 0.08438
300 311 0.005958
302 310 0.003039
488 497 0.002829
300 403 0.001399
301 309 0.1162
301 311 0.003069
302 362 0.001638
303 355 0.001469
325 342 0.004096
339 349 0.1369
309 358 8.789e-4
335 347 0.002623
310 357 8.952e-4
454 498 0.00131
442 460 0.001433
314 396 0.001389
394 468 0.005099
316 394 0.001382
338 445 0.001877
396 466 0.005066
317 350 0.004067
337 360 0.001057
357 370 0.002066
318 391 0.001327
320 347 0.004138
334 348 0.002459
321 346 0.004192
321 389 0.001216
373 415 0.003925
379 408 8.676e-4
322 345 0.004185
322 388 0.001348
324 391 0.003379
323 344 0.004091
323 387 0.001354
351 397 0.001236
324 333 0.001981
324 386 0.001363
376 412 0.005837
416 440 0.002124
324 458 0.002596
325 332 0.002034
327 333 0.003862
325 335 0.003596
325 385 0.001263
325 390 0.003469
379 409 0.006256
383 411 0.003208
325 457 0.002681
326 334 0.003861
326 341 0.004204
340 348 0.1327
326 389 0.003497
374 413 0.00263
380 408 0.006224
327 340 0.004292
331 338 0.00103
337 351 0.1072
327 383 0.001156
327 388 0.003486
375 412 0.00262
377 411 0.006077
419 437 0.005111
327 455 0.002722
328 339 0.0044
332 337 9.652e-4
338 350 0.1357
340 349 0.001187
328 382 0.001117
328 387 0.003368
376 411 0.001952
378 410 0.006288
412 428 0.001029
328 454 0.002517
332 452 0.002862
473 483 0.004886
329 427 0.001618
365 441 0.001894
401 455 0.004144
403 454 0.004195
330 337 0.004324
474 482 0.004632
434 470 0.001548
404 453 0.004212
330 426 0.001607
352 447 0.006269
354 446 0.001544
358 444 0.006419
366 440 0.001695
418 428 0.0012
330 472 7.686e-4
331 336 0.003589
419 433 0.006008
411 429 0.00103
331 453 0.002864
331 471 7.983e-4
339 475 0.003548
359 449 0.001065
332 354 0.001872
334 355 0.1777
362 369 7.163e-4
364 370 9.355e-4
370 381 0.003997
430 473 0.000874
410 451 0.001602
408 450 0.003108
332 424 0.001575
360 442 0.006588
332 470 7.814e-4
333 356 0.1772
369 378 8.669e-4
333 423 0.001536
341 427 0.002155
417 435 0.006092
409 431 9.001e-4
333 453 0.001681
334 354 8.697e-4
350 362 0.001109
362 368 0.003393
464 489 0.001295
334 422 0.00152
342 426 0.002143
370 440 0.001022
418 434 0.00606
410 430 9.716e-4
334 452 0.001648
464 492 0.005718
454 487 7.071e-4
336 428 0.001027
344 424 0.00211
402 461 0.004893
336 480 7.927e-4
358 507 8.556e-4
374 499 0.00636
338 344 0.08297
338 359 0.001176
339 358 0.001138
342 472 0.00403
343 353 0.001877
344 352 0.001871
344 353 9.207e-4
345 352 9.737e-4
351 355 9.185e-4
345 453 0.001532
346 468 0.003934
347 467 0.00366
348 364 0.001002
358 369 0.002087
370 379 0.001929
475 480 0.05762
471 486 0.004497
463 490 0.001357
435 468 9.298e-4
409 449 0.003215
349 419 0.001991
361 441 0.006536
349 450 0.005515
350 356 9.355e-4
352 379 0.001368
350 449 0.006304
351 439 9.207e-4
371 417 0.003919
385 472 0.004742
352 396 0.001298
366 395 9.199e-4
374 391 0.003587
479 490 7.113e-4
353 437 8.789e-4
403 460 0.004679
354 377 0.001351
355 394 0.002422
356 393 0.002612
364 397 8.634e-4
357 367 0.001823
358 366 0.00193
358 391 0.00262
359 365 0.001955
359 368 0.002111
371 378 0.001908
359 431 0.00215
373 422 0.001836
379 417 0.002351
359 506 9.737e-4
375 498 0.006403
360 367 0.001966
490 495 0.002769
360 430 0.002247
372 416 0.003965
388 472 0.001001
360 505 9.595e-4
376 497 0.006406
361 388 0.002576
377 396 9.624e-4
361 504 9.447e-4
377 496 0.006334
484 491 0.001158
446 454 7.474e-4
362 428 0.0023
362 498 0.003299
363 367 0.002816
364 426 0.002181
365 438 0.004264
470 489 0.001706
406 457 0.003428
366 437 0.003469
367 394 8.846e-4
368 419 0.001953
390 472 0.002665
368 422 0.001411
380 416 0.002344
447 453 7.453e-4
369 418 0.001848
369 491 0.001601
371 490 0.001575
379 494 0.006178
450 466 0.002313
422 480 7.085e-4
372 393 0.003553
372 489 0.001504
419 483 0.001948
373 392 0.00359
375 389 0.00369
375 413 0.005849
377 410 9.164e-4
376 388 0.003676
377 387 0.003661
378 386 0.003641
378 409 8.881e-4
378 495 0.006264
380 492 0.00404
400 410 0.002743
378 517 7.446e-4
471 476 0.001715
379 394 0.001367
380 393 0.001361
381 392 0.001254
381 407 0.005928
381 415 0.002216
381 491 0.003503
383 490 0.004481
393 401 0.3913
395 400 0.000734
448 457 0.0013
382 406 0.004781
382 412 0.003037
386 400 0.001026
400 409 0.002972
402 408 0.002695
386 408 0.003227
396 415 0.001758
387 399 0.001005
388 398 9.638e-4
390 399 0.001602
389 397 8.407e-4
389 400 0.001609
389 406 8.662e-4
391 398 0.001493
392 402 0.3877
394 400 0.3864
395 399 0.003637
398 411 0.00271
399 410 0.002852
401 409 0.002749
401 462 0.004935

#END
```
