## Supplementary material for "Novel conserved RNA structural motifs regulate genome cyclization of yellow fever virus": Figure 11-Supplementary File 1: intermediate14.pp

```
#PP 2.0

KM225263.1_Stratford_virus_strain_C338                AGCA-GGACUAGACUUUGAAAACCUUUAUCUGCUGACUCUAGGUGGAAACAUAACACAGUGUGAGCAAGUUUUUUGAACAGCAAUGCCCAAAAAACCAGGAAAGCCCGGGAGGACUCGGGCUGUCAAUAUGCUAAAGCGCGGUGCAUCCCGCGCGCUCGGCCCACUGGCCAAGCUGAAGAGGAUGCUUGCAGACCUACUGGAUGGCAAGGGGCCGUUGAGACUGGUAUUGGCUCUAGUAGCUUUUUUUAGAUUCACGGCCUUAAGACCAACGACAGGUUUGCUCAAAAGAUGGGGAAUGAUGGACAAGCUUCAUGCCCUAUCGCUGUUGAAAGGAUUCAAGAAGGAUUUAGCCUCCAUGAUUGACACCAUCAACAGAAGAAAGAAAAAACGUGGUGCCUUUAACGGUUUAGUUUUCCUUACUGUGGUGGGGUGUGUUUUAGGUGCU---CGGAUAACCCAGCAAAAUGGAAUGCCUUUGAUGAAAGUCCAGAAAUCGGAUGUCG-----------------------------------------
KM225265.1_Torres_virus_strain_TS5273_complete_genome UCUAUGGAUGAUACUGGGAGUGUUUUUG-CUGAUGAUGAUAGGUGGAAACAUAACACAGUGUGAGCAAGUUUUUUGAACAGCAAUGACCAAAAAACCAGGAAAGCCCGGGAAAACUCGGGCUGUCAAUAUGCUGAAGCGCGGCGCAUCCCGCGCGCUUGGCCCCUUAGCCAAGCUUAAGAGGAUGUUUGCGAAUCUGCUUGACGGCAGAGGUCCGUUGCGCCUGGUGUUAGCUCUAGUGGCUUUCUUCAGGUUCACGGAUCUAAAGCCGACGGCGGGCUUGCUGAAGAGAUGGGGGAUGAUGGACAAAAUUCAUGCUCUGUCUCUGCUGAAGGGAUUCAAGAAGGACCUCGCAUCAAUGACUGACAUCAUCAACAGAAGGAAGAAGAAGAGAGGAGCAUCCAAUGGGAUAGUCUUCUUGGUCUUAUUCGGAUGCGUCAUGGGAGUG---AGGAUUACACAGGAGAAUGGCAUGCCCAUGAUGAAAAUACAAAAAACCGAUGUGG-----------------------------------------
NC_009029.2_Kokobera_virus                            AGAUGUUCACCUGUGUGAACUAACCAGACAGAUCGAAGUUAGGUGAUUACAUAACACAGUGUGAACAAGUUUUUUGAACAGCAAUGACCAAAAAACCAGGAAGGCCCGGUAGAAAUCGGGCCGUCAAUAUGCUAAAGCGCGGUGCGUCCCGCGCGCUUGGUCCAAUGAUCAAGCUUAAGAGGAUGCUUUUUGGCCUGCUGGAUGGGAGGGGGCCGCUCAGGAUGGUCUUGGCCAUUCUGGCGUUCUUCAGAUUUACAGCAUUGAAACCAACGGCAGGACUAUUGAAGAGGUGGGGCAUGAUGGACAAAGUACAUGCCUUGUCUCUUUUGAAAGGAUUUAAGAAAGAUUUGGCUUCCAUGACCGACUUCGUGCACCUUCCCAAAAAGAAGAGUGGGGUUUCCA------UAAUUGGGAGGAUGCUGGUUUUUUCAUUCACAGCAGCGGUCAGAGUCACCCUAGAAAACGGCAUGUCUUUGAUGAAAAUUCAAAAGGCUGACGUUG---------------------------------------GA
KM225264.1_Bainyik_virus_strain_MK7979                ---------------------------------------UAGGUGAUUACAUAACACAGUGUGAACAAGUUUUUUGAACAGCAAUGACCAAAAAACCAGGAAAGCCCGGUAGAAAUCGGGCUGUCAAUAUGCUAAAGCGCGGCGCAUCCCGCGCGCUUGGUCCAAUGAUCAAGCUUAAGAGGAUGUUUGCAGGCCUGCUGGAUGGUAGAGGACCGCUCAGAAUGGUUUUGGCUAUUCUGGCGUUCUUCAGAUUUACAGCAUUAAAACCAACAGCAGGACUGCUAAAAAGAUGGGGAAUGAUGGACAAAGUUCAUGCCCUAUCUCUCCUAAGAGGAUUCAAGAAGGACUUGGCUUCCAUGACUGACAUAGUGCACCGACGCAAGAAGAGGAGUGGCGUGACCA------UGAUUUGGCUGAUGCUUGUUGUUUCAGUUACAGCAGCUGUCAGAAUCACUCAGGAGAAUGGCAUGCCUCUAAUGAAGAUACAAAAGACUGACGUCGGAAAGGUCAUCACGAUGCGCACUGAGCAAGGUGAGAACAGA

#END

#SECTION BASEPAIRS

#BPCUT 0.0005

517 535 5.789e-4
516 536 5.877e-4
514 538 5.882e-4
510 542 5.745e-4
482 489 0.05822
481 486 0.01218
480 487 0.01127
476 493 5.187e-4
475 494 5.577e-4
476 492 0.002287
474 495 5.643e-4
460 467 0.002222
459 468 0.02173
458 469 0.003297
455 462 0.001702
454 463 0.001718
446 470 5.078e-4
445 471 5.119e-4
444 462 5.678e-4
211 244 0.001585
298 313 0.8437
300 314 0.002594
210 261 0.006958
424 440 5.505e-4
209 246 0.001367
292 319 0.893
210 246 0.005678
208 247 0.001036
299 312 0.84
305 309 0.002575
66 123 8.257e-4
203 269 0.7947
213 258 0.00703
200 271 0.07109
199 272 0.6622
197 274 0.07084
196 275 0.8101
358 450 5.665e-4
195 276 0.8268
194 277 0.7794
360 448 5.739e-4
191 280 0.07229
22 50 5.821e-4
190 281 0.07255
198 258 0.001715
430 438 5.736e-4
181 186 0.00344
197 259 0.001704
429 439 5.779e-4
180 187 0.003425
275 358 0.002757
209 262 0.006446
515 537 0.000594
174 185 0.03154
335 347 0.00268
199 257 0.001727
174 181 8.594e-4
206 266 0.006542
348 451 5.316e-4
522 530 5.493e-4
173 186 0.03156
334 348 0.01373
60 65 0.001539
205 267 0.8381
211 260 0.007017
421 447 5.566e-4
521 531 5.582e-4
172 187 0.02976
333 349 0.009552
204 268 0.8411
214 257 0.00703
171 188 0.02404
163 181 9.379e-4
162 182 9.383e-4
331 336 0.0184
196 260 0.001311
87 124 0.02891
43 66 0.00164
47 64 0.006182
520 532 5.591e-4
179 188 0.00327
159 170 0.985
330 337 0.02275
158 171 0.08312
337 346 0.001309
157 172 0.9725
338 344 0.14
156 173 0.9815
337 345 0.1427
341 347 0.002241
200 256 0.00172
85 127 9.137e-4
175 180 8.649e-4
155 174 0.9781
336 346 0.136
154 272 8.954e-4
152 273 0.001264
101 124 0.5114
151 274 0.00128
351 502 0.001622
395 412 0.000586
149 276 0.001278
389 412 0.001758
401 406 5.877e-4
148 182 0.0867
146 184 0.08659
198 273 0.07045
354 451 5.345e-4
145 185 0.08484
142 154 9.709e-4
141 150 0.882
140 151 0.891
139 152 0.898
138 153 0.9038
148 277 0.001255
386 414 0.001622
400 407 5.897e-4
143 153 9.693e-4
137 154 0.9048
192 279 0.07135
252 265 0.003626
133 180 0.1291
193 279 0.002063
132 181 0.1383
193 278 5.847e-4
253 264 0.004162
343 477 0.00176
162 167 0.08141
130 183 0.1379
161 168 0.9725
129 184 0.138
126 187 0.003643
222 235 0.007007
232 240 0.007033
273 282 0.001472
125 182 8.291e-4
124 189 0.001656
220 237 0.00703
275 280 0.00122
124 183 8.323e-4
124 131 0.001049
287 324 0.006409
123 190 0.001706
217 239 0.001041
219 238 0.007032
268 276 0.001989
122 136 0.001243
339 362 5.316e-4
359 368 0.002724
121 137 0.001261
332 354 0.001205
334 355 0.002981
362 369 0.001284
364 370 0.001149
370 381 0.002435
120 138 0.001266
337 364 5.286e-4
511 541 5.384e-4
120 132 0.001033
118 140 0.001271
335 354 0.002933
363 368 0.001323
371 380 0.002747
117 141 0.001253
360 370 0.002722
110 115 0.8941
109 115 7.359e-4
108 117 0.986
104 121 0.9996
103 122 0.9563
394 413 5.892e-4
100 125 0.5734
100 124 0.04107
387 413 0.008695
96 182 0.00482
144 152 0.000966
359 365 0.001476
89 99 0.003701
388 412 0.003155
398 409 5.876e-4
88 100 8.286e-4
86 125 0.02931
387 421 0.000565
83 130 0.02957
84 128 0.001271
82 131 0.0306
80 85 0.5919
144 186 0.07418
79 86 0.6444
77 175 0.009939
76 176 0.01096
226 231 0.006637
208 248 0.00565
42 133 9.801e-4
72 180 0.009763
42 132 0.001291
142 149 0.8631
33 65 5.771e-4
40 58 5.192e-4
44 56 0.003652
37 61 5.612e-4
81 132 0.03095
36 62 5.651e-4
365 396 0.001417
34 64 5.719e-4
399 408 5.903e-4
34 39 5.014e-4
189 282 0.07174
367 499 0.002729
32 66 5.814e-4
389 418 5.857e-4
41 133 0.001436
43 132 9.625e-4
300 310 0.01102
50 63 0.004204
105 120 0.999
99 125 0.04917
31 67 5.552e-4
392 415 5.893e-4
31 42 5.276e-4
51 60 0.2709
65 132 0.002219
30 43 5.432e-4
50 61 0.2816
39 59 5.375e-4
29 38 5.008e-4
28 39 5.044e-4
25 42 5.146e-4
49 62 0.2781
53 60 9.463e-4
55 61 0.006741
24 43 5.208e-4
48 63 0.0064
52 61 0.004079
12 30 0.00137
74 178 0.01098
107 118 0.9941
7 64 5.916e-4
11 59 0.000562
362 504 0.003228
147 183 0.08714
74 91 0.7378
10 61 5.684e-4
59 132 0.01106
67 184 0.03409
34 42 0.001235
8 63 5.939e-4
12 61 5.864e-4
379 500 5.558e-4
33 43 0.00123
11 62 5.853e-4
368 498 0.002563
106 119 0.9976
6 65 0.000586
187 284 0.001837
5 66 5.943e-4
9 62 5.822e-4
13 60 5.916e-4
23 49 5.755e-4
188 284 0.006812
354 499 0.003407
374 505 5.639e-4
4 67 0.000563
80 133 0.02884
52 183 0.001465
43 57 0.003682
2 132 0.002072
265 279 0.001971
127 186 0.004126
123 184 8.064e-4
97 181 0.004881
1 133 0.002339
223 234 0.006998
32 44 0.001216
24 48 5.693e-4
12 58 5.513e-4
14 59 5.929e-4
377 502 5.628e-4
395 399 0.001692
49 186 0.001474
55 185 9.447e-4
28 44 0.002102
56 62 0.0479
187 285 0.006581
13 57 5.414e-4
149 181 0.08544
76 89 0.7134
16 57 5.759e-4
62 189 0.007709
66 131 0.002202
43 52 0.01193
45 55 0.003612
57 61 0.04579
186 285 0.001885
364 502 0.03185
121 131 0.001029
338 359 0.001539
14 56 0.000531
15 55 5.211e-4
15 58 5.846e-4
336 484 0.003254
54 186 9.344e-4
60 191 0.005239
295 316 0.9076
301 313 0.002947
27 45 0.002111
209 247 0.005655
63 128 0.007486
294 317 0.9114
304 310 0.002311
119 133 9.661e-4
344 353 0.001784
16 54 5.047e-4
20 52 5.811e-4
71 94 0.77
40 134 0.001617
220 252 0.006474
21 51 5.854e-4
378 501 5.596e-4
72 93 0.7612
210 245 0.001525
216 240 0.006742
13 29 0.001317
65 186 0.04003
215 241 0.006791
123 132 0.001186
334 367 0.00052
344 356 5.114e-4
160 169 0.98
128 185 0.1214
73 92 0.7499
23 44 5.108e-4
51 62 0.00421
44 51 0.01218
54 62 0.006559
25 47 5.636e-4
56 184 8.057e-4
88 123 0.02822
44 65 0.001482
71 181 0.002301
223 249 0.007026
44 67 0.004685
391 416 5.901e-4
425 439 5.481e-4
75 177 0.01109
40 177 8.829e-4
64 133 0.002152
45 50 0.01217
55 63 0.0485
26 46 0.002135
63 188 0.03608
67 130 0.001969
85 126 0.02797
45 66 0.02102
50 185 0.001616
297 314 0.6878
79 134 5.274e-4
51 184 0.001557
53 187 0.000797
52 59 0.2504
61 190 0.007815
296 315 5.488e-4
302 312 0.002984
56 60 0.004804
59 66 0.001577
422 445 5.642e-4
428 440 0.000579
58 133 0.01057
66 185 0.03955
145 151 9.615e-4
274 359 0.002787
276 356 0.00275
60 131 0.01077
61 130 0.01012
211 245 0.005693
217 240 9.017e-4
62 129 0.009754
212 244 0.005449
293 318 0.9101
11 31 0.001259
64 187 0.03918
187 286 0.001069
355 498 0.00339
365 501 0.02801
375 504 5.658e-4
109 116 0.9434
69 96 0.7755
70 95 0.7738
70 182 0.001966
222 250 0.007025
301 309 0.01528
73 179 0.01056
75 90 0.7265
212 243 0.001678
214 242 0.006485
224 233 0.006991
212 259 0.007026
422 442 5.537e-4
213 242 0.001248
225 232 0.00698
215 256 0.007031
216 255 0.005074
218 254 0.006848
217 255 0.004838
218 239 0.006948
267 277 0.002007
219 253 5.896e-4
221 236 0.007017
231 241 0.007041
221 251 5.927e-4
224 248 0.006992
225 247 0.006678
230 242 0.00694
233 239 0.006077
250 262 0.001078
330 478 0.001293
332 477 9.859e-4
251 261 0.001161
331 477 0.001521
252 260 0.001149
332 476 0.009292
254 263 0.004242
255 262 0.003955
264 280 0.001769
266 278 0.002017
272 283 0.001432
271 363 0.002773
272 362 0.002813
273 361 0.002806
274 281 0.001472
277 355 0.002745
278 354 0.0026
283 330 0.001942
333 353 0.001246
285 326 5.228e-4
286 325 0.006123
288 323 0.07263
289 322 0.8971
290 321 0.8746
328 372 5.178e-4
291 320 0.7915
300 311 0.07338
302 310 0.003658
324 376 5.155e-4
325 375 5.183e-4
326 374 5.197e-4
327 340 0.002433
337 351 0.002315
327 373 5.187e-4
333 368 5.207e-4
328 339 0.02144
338 350 0.002605
329 338 0.02323
329 371 0.000517
330 370 0.000511
333 356 0.002977
333 475 0.002328
333 476 0.001016
334 352 0.001233
334 474 0.002267
334 475 0.001013
335 472 0.001371
337 360 0.001398
357 370 0.002548
337 483 0.003765
338 345 0.001384
338 363 0.000533
358 369 0.002677
338 482 0.003766
376 503 0.000566
339 349 0.002616
339 358 0.001489
345 355 5.108e-4
339 481 0.003621
340 348 0.002576
340 361 5.271e-4
341 355 0.001867
342 354 0.001576
342 478 0.001802
352 453 5.599e-4
345 352 0.001829
346 354 5.009e-4
347 452 5.294e-4
351 454 0.000562
349 450 5.322e-4
427 441 5.805e-4
349 456 5.251e-4
350 446 0.01069
398 470 0.0005
350 455 5.614e-4
384 424 5.136e-4
351 445 0.01227
443 463 5.402e-4
352 444 0.01216
352 501 0.001551
353 452 5.482e-4
355 442 0.002343
361 447 5.717e-4
357 367 0.001342
358 366 0.001449
478 490 0.002926
358 438 0.003219
438 478 0.003176
479 489 0.002727
359 437 0.02166
439 477 5.429e-4
359 449 5.762e-4
360 367 0.002524
360 436 0.02225
440 476 0.002995
479 488 0.001456
361 435 0.02166
365 433 0.00418
441 475 0.002966
362 446 5.693e-4
363 445 5.642e-4
363 503 0.003809
364 432 0.002579
366 395 0.001399
366 432 0.004116
442 474 5.283e-4
366 500 0.003141
367 394 0.001369
481 490 0.04914
471 497 5.211e-4
367 429 0.002575
367 431 0.003856
375 419 5.408e-4
368 428 0.002567
368 430 0.003713
445 461 5.647e-4
369 427 0.00242
417 451 5.698e-4
370 377 0.001716
374 423 5.087e-4
375 422 5.071e-4
377 417 5.512e-4
468 500 5.504e-4
376 418 5.402e-4
396 472 5.033e-4
470 498 5.347e-4
376 421 0.000505
378 416 5.607e-4
382 418 0.002576
379 415 5.593e-4
380 414 5.579e-4
380 428 5.628e-4
420 448 5.746e-4
381 413 5.444e-4
381 427 5.614e-4
382 426 5.378e-4
383 417 0.002627
385 423 5.721e-4
386 422 5.722e-4
390 417 5.889e-4
391 409 0.004284
393 414 5.894e-4
392 402 0.01737
393 401 0.08702
465 503 5.451e-4
393 475 5.034e-4
394 400 0.08907
466 502 5.642e-4
394 474 5.049e-4
473 496 5.752e-4
467 501 0.000569
395 473 5.051e-4
397 471 5.017e-4
446 460 5.589e-4
418 450 5.741e-4
419 449 5.764e-4
423 441 5.519e-4
423 444 5.633e-4
425 443 5.055e-4
426 442 5.819e-4
435 481 5.266e-4
436 480 0.002771
477 491 0.002704
437 479 0.003242

#END
```
