## Supplementary material for "Novel conserved RNA structural motifs regulate genome cyclization of yellow fever virus": Figure 11-Supplementary File 1: intermediate15.pp

```
#PP 2.0

KM225263.1_Stratford_virus_strain_C338                AGCA-GGACUAGACUUUGAAAACCUUUAUCUGCUGACUCUAGGUGGAAAC-AUAACACAGUGUGAGCAAGUUUUUUGAACAG----CAAUGCCCAAAAAACCAGGAAAGCCCGGGAGGACUCGGGCUGUCAAUAUGCUAAAGCGCGGUGCAUCCCGCGCGCUCGGCCCACUGGCCAAGCUGAAGAGGAUGCUUGCAGACCUACUGGAUGGCAAGGGGCCGUUGAGACUGGUAUUGGCUCUAGUAGCUUUUUUUAGAUUCACGGCCUUAAGACCAACGACAGGUUUGCUCAAAAGAUGGGGAAUGAUGGACAAGCUUCAUGCCCUAUCGCUGUUGAAAGGAUUCAAGAAGGAUUUAGCCUCCAUGAUUGACACCAUCAACAGAAGAAAGAAAAAACGUGGUGCCUUUAACGGUUUAGUUUUCCUUACUGUGGUG-GGGUGUGUUUUAGGU--GCU---CGGAUAACCCAGCAAAAUGGAAUGCCUUUGAUGAAAGUCCAGAAAUCGGAUGUCG-----------------------------------------
KM225265.1_Torres_virus_strain_TS5273_complete_genome UCUAUGGAUGAUACUGGGAGUGUUUUUG-CUGAUGAUGAUAGGUGGAAAC-AUAACACAGUGUGAGCAAGUUUUUUGAACAG----CAAUGACCAAAAAACCAGGAAAGCCCGGGAAAACUCGGGCUGUCAAUAUGCUGAAGCGCGGCGCAUCCCGCGCGCUUGGCCCCUUAGCCAAGCUUAAGAGGAUGUUUGCGAAUCUGCUUGACGGCAGAGGUCCGUUGCGCCUGGUGUUAGCUCUAGUGGCUUUCUUCAGGUUCACGGAUCUAAAGCCGACGGCGGGCUUGCUGAAGAGAUGGGGGAUGAUGGACAAAAUUCAUGCUCUGUCUCUGCUGAAGGGAUUCAAGAAGGACCUCGCAUCAAUGACUGACAUCAUCAACAGAAGGAAGAAGAAGAGAGGAGCAUCCAAUGGGAUAGUCUUCUUGGUCUUAUUC-GGAUGCGUCAUGGGA--GUG---AGGAUUACACAGGAGAAUGGCAUGCCCAUGAUGAAAAUACAAAAAACCGAUGUGG-----------------------------------------
NC_009029.2_Kokobera_virus                            AGAUGUUCACCUGUGUGAACUAACCAGACAGAUCGAAGUUAGGUGAUUAC-AUAACACAGUGUGAACAAGUUUUUUGAACAG----CAAUGACCAAAAAACCAGGAAGGCCCGGUAGAAAUCGGGCCGUCAAUAUGCUAAAGCGCGGUGCGUCCCGCGCGCUUGGUCCAAUGAUCAAGCUUAAGAGGAUGCUUUUUGGCCUGCUGGAUGGGAGGGGGCCGCUCAGGAUGGUCUUGGCCAUUCUGGCGUUCUUCAGAUUUACAGCAUUGAAACCAACGGCAGGACUAUUGAAGAGGUGGGGCAUGAUGGACAAAGUACAUGCCUUGUCUCUUUUGAAAGGAUUUAAGAAAGAUUUGGCUUCCAUGACCGACUUCGUGCACCUUCCCAAAAAGAAGAGUGGGGUUUCCA------UAAUUGGGAGGAUGCUGGUU-UUUUCAUUCACAGCA--GCGGUCAGAGUCACCCUAGAAAACGGCAUGUCUUUGAUGAAAAUUCAAAAGGCUGACGUUG---------------------------------------GA
KM225264.1_Bainyik_virus_strain_MK7979                ---------------------------------------UAGGUGAUUAC-AUAACACAGUGUGAACAAGUUUUUUGAACAG----CAAUGACCAAAAAACCAGGAAAGCCCGGUAGAAAUCGGGCUGUCAAUAUGCUAAAGCGCGGCGCAUCCCGCGCGCUUGGUCCAAUGAUCAAGCUUAAGAGGAUGUUUGCAGGCCUGCUGGAUGGUAGAGGACCGCUCAGAAUGGUUUUGGCUAUUCUGGCGUUCUUCAGAUUUACAGCAUUAAAACCAACAGCAGGACUGCUAAAAAGAUGGGGAAUGAUGGACAAAGUUCAUGCCCUAUCUCUCCUAAGAGGAUUCAAGAAGGACUUGGCUUCCAUGACUGACAUAGUGCACCGACGCAAGAAGAGGAGUGGCGUGACCA------UGAUUUGGCUGAUGCUUGUU-GUUUCAGUUACAGCA--GCUGUCAGAAUCACUCAGGAGAAUGGCAUGCCUCUAAUGAAGAUACAAAAGACUGACGUCGGAAAGGUCAUCACGAUGCGCACUGAGCAAGGUGAGAACAGA
KC788512.1_New_Mapoon_virus_strain_CY1014             AGAUGUUCACCUGCGUGAACUGAUUAGACAGAUCGACAUCAGAUAGUUUCUAUAACUCAGUGUGAACAAGUUUUUUGAUCAGUGGAUAAUGACUAAAAAACCAGGAAAGUCCGGCAAUCGUCGGACUGUCAAUAUGCUAAAGCGCGGAGCAUCCCGCGCACUUGGCCCACUAGCCAAGUUUAAGAGGAUGUUUUCCAGCCUGCUGGAUGGGAGAGGACCAUUACGGAUGAUCCUAGCCCUUCUGGCUUUCUUUAAGUUUACAGCACUUAGACCAACGGCUGGACUGCUGAGGAGAUGGAUGACAGUGGACAAGUUACACGCCAUUGCUCUACUCCGCAGCUUCAAACGUGACAUUGCAACCAUGACCAACACCAUCAACAGAAGGAAGAAGAGAGGAGGGG---------AGUUAACCCUCCUCCUGCCACUCCUGGUAUGUUCUGGCAUGGCGCUCAAGGUCACAACUUACAACGGAUCCCCACUCUUGAACAUCACCAAAUAUG--------------------------------------------ACG

#END

#SECTION BASEPAIRS

#BPCUT 0.0005

490 497 0.01419
489 498 0.01239
489 494 0.004058
488 495 0.003814
487 497 0.001226
487 496 7.419e-4
486 498 0.001297
485 499 0.001217
484 500 0.001065
468 475 0.00104
466 477 0.001427
447 483 0.001311
444 486 0.001385
443 487 0.001407
400 417 0.002582
400 404 8.366e-4
396 421 0.00261
396 414 0.001759
394 423 0.002593
399 418 0.002599
393 417 0.001377
392 426 0.001101
392 418 0.003099
386 432 0.001908
375 386 0.001119
374 432 0.001114
373 506 0.001166
373 433 0.001168
372 437 0.00736
372 435 0.001171
371 508 0.001372
371 438 0.006998
371 400 7.185e-4
370 509 0.0079
370 401 7.259e-4
373 436 0.007121
369 438 0.001172
368 511 0.001601
370 439 0.001725
366 441 0.006432
365 442 0.006571
364 443 0.006432
364 373 0.004298
363 444 0.001399
363 374 0.004199
363 371 0.000739
362 375 0.003887
360 448 0.001085
359 507 0.001465
357 452 0.004053
356 510 8.088e-4
356 453 0.004082
355 454 0.003656
347 359 7.904e-4
345 353 0.001171
344 489 0.009479
344 363 0.002965
344 354 0.001186
343 364 0.0031
343 349 0.02862
342 491 0.009972
342 351 0.003015
342 350 0.02906
369 510 0.008756
341 492 0.008352
343 350 0.003248
341 351 0.02797
368 373 6.871e-4
346 352 0.001047
340 359 0.001299
350 357 0.003524
340 352 0.001209
367 374 6.709e-4
365 375 0.001224
339 360 0.001316
339 357 6.495e-4
349 358 0.00338
343 355 0.001182
339 353 0.004466
342 356 0.001075
338 358 0.000655
338 354 0.003341
337 484 0.003268
369 375 6.138e-4
337 359 6.377e-4
338 484 5.563e-4
336 485 7.682e-4
336 341 0.005645
332 345 0.001119
307 315 0.004997
298 323 0.128
297 324 0.126
296 325 0.1144
295 326 0.1239
294 327 0.1265
293 328 0.01693
292 329 0.002428
291 330 0.002341
288 335 9.341e-4
280 363 0.001236
279 364 0.001247
279 286 0.002318
278 287 0.002319
276 368 0.001242
271 283 9.629e-4
270 284 9.452e-4
269 285 8.669e-4
260 267 0.00165
259 268 0.001745
258 269 0.001719
257 265 0.00424
114 121 0.949
372 507 0.001226
192 289 8.935e-4
397 407 0.005391
112 123 0.9934
111 124 0.9977
108 127 0.9487
365 372 0.001152
106 129 0.5258
124 138 5.343e-4
346 360 9.051e-4
105 130 0.5891
364 370 0.00075
105 129 0.04202
104 130 0.0503
102 186 0.005791
256 266 0.004338
101 187 0.005694
376 385 0.001233
45 56 0.001535
92 129 0.02899
122 146 6.579e-4
91 130 0.02938
44 57 0.001548
90 132 0.000511
88 135 0.00825
82 137 0.008557
81 90 0.6347
203 278 0.01652
80 91 0.6836
309 315 0.001074
78 180 0.003449
76 182 0.003765
214 251 7.054e-4
310 314 0.001171
75 183 0.003735
74 184 0.00362
184 193 0.001417
228 239 0.002605
73 185 0.0034
73 98 0.7899
94 104 0.001565
72 99 0.7973
71 100 0.8001
89 133 6.654e-4
67 136 0.001033
66 137 0.001039
49 63 0.04956
65 138 0.001014
64 193 0.04207
215 266 0.002593
72 186 0.00107
66 191 0.04807
230 237 0.002599
63 194 0.002814
62 135 0.01303
220 246 0.002543
61 196 0.002066
304 317 0.12
61 136 0.0139
213 252 0.000565
81 138 0.008087
56 62 0.008507
28 44 9.952e-4
44 52 0.01669
57 63 0.01214
462 471 8.469e-4
57 61 0.001928
56 190 5.248e-4
109 126 0.9991
299 322 0.1281
128 137 0.001919
2 137 9.838e-4
93 128 0.02835
39 60 0.001158
43 58 0.001558
339 483 0.000555
32 44 0.003349
67 190 0.04757
231 236 0.002497
27 45 9.986e-4
43 53 0.0162
463 470 8.405e-4
58 62 0.01171
26 46 0.001008
87 136 0.00848
23 49 0.001334
59 138 0.01354
213 253 0.002195
156 279 6.692e-4
77 94 0.7335
199 282 0.113
209 273 0.1201
22 50 0.001391
13 29 6.846e-4
277 288 0.002266
42 137 6.738e-4
281 361 0.001234
277 367 0.001256
150 156 5.323e-4
360 506 0.001459
15 56 0.001974
65 192 0.04671
337 485 5.431e-4
16 55 0.001884
348 485 8.634e-4
13 58 0.002116
1 138 0.001084
5 67 0.002615
115 120 0.9072
446 484 0.001321
37 62 0.001228
34 42 0.003382
10 62 0.002324
70 101 0.8013
4 68 0.002405
41 138 7.337e-4
302 319 0.1023
63 134 0.01255
11 31 6.604e-4
303 318 0.1204
222 244 5.672e-4
398 419 0.002604
394 417 8.626e-4
388 422 0.001189
45 67 0.006279
153 282 6.587e-4
357 509 7.803e-4
6 66 0.002538
192 290 0.00248
398 406 0.01957
113 122 0.9853
7 65 0.002545
52 63 0.0051
399 405 0.01993
74 97 0.7799
8 64 0.002516
283 359 0.00118
62 195 0.002845
43 137 5.327e-4
185 192 0.001471
229 238 0.002603
442 488 0.001241
372 399 7.062e-4
53 60 0.1777
50 190 8.064e-4
52 189 0.002505
36 63 0.001194
340 480 0.000707
338 483 0.00108
33 43 0.003387
9 63 0.002419
12 30 7.066e-4
306 318 0.005268
71 187 9.433e-4
177 192 0.008293
50 64 0.00527
143 158 0.9186
68 189 0.04034
40 139 8.068e-4
42 138 5.405e-4
76 95 0.757
208 274 0.1148
11 60 0.002255
60 137 0.01427
214 252 0.002197
347 486 8.798e-4
339 482 0.001057
12 59 0.002183
68 135 9.445e-4
64 133 0.009472
45 50 0.004055
53 62 0.00499
55 63 0.008245
54 61 5.256e-4
53 188 0.002341
90 131 0.0272
77 181 0.003729
145 156 0.9057
391 419 8.088e-4
44 68 0.00189
55 191 5.203e-4
49 191 7.492e-4
467 476 0.006448
50 62 0.05006
52 61 0.1916
123 145 6.654e-4
342 365 0.002784
125 137 5.637e-4
338 361 0.001315
125 143 6.633e-4
375 382 0.005106
126 136 0.000562
126 142 6.613e-4
362 372 0.000695
127 141 6.537e-4
273 281 9.521e-4
128 195 8.421e-4
224 243 0.002615
238 244 0.002327
300 321 0.1277
129 136 0.001656
280 285 0.000644
129 194 8.223e-4
225 242 0.002614
235 247 0.002588
131 192 0.009666
227 240 0.002607
132 191 0.01122
164 175 0.9873
191 290 9.121e-4
133 190 0.1685
165 174 0.9822
200 281 0.1185
134 189 0.1868
166 173 0.9742
197 284 0.01669
135 188 0.1861
167 172 0.01855
137 186 0.186
196 285 0.01687
198 284 9.804e-4
138 185 0.1735
201 280 0.1166
142 159 0.92
110 125 0.9985
157 278 6.625e-4
144 157 0.9126
146 155 0.8962
147 154 0.8779
75 96 0.7685
154 281 6.684e-4
282 360 0.001232
278 366 0.001254
147 159 5.365e-4
148 158 5.357e-4
149 157 5.343e-4
149 191 0.07059
150 190 0.08047
151 189 0.08302
333 344 0.006379
152 188 0.0844
153 187 0.08447
154 186 0.08326
159 277 5.028e-4
335 342 0.006689
160 179 0.956
395 422 0.002606
205 261 8.477e-4
161 178 0.9839
162 177 0.9767
334 343 0.006802
163 176 0.1366
167 187 0.000522
168 186 5.218e-4
305 319 0.004751
176 193 0.006991
178 191 0.008692
387 423 0.001171
48 64 0.002425
211 271 0.002468
179 190 0.008687
186 191 0.001476
397 420 0.002605
44 66 7.524e-4
203 263 8.457e-4
192 291 5.794e-4
343 490 0.009946
335 486 6.746e-4
193 289 0.002549
194 287 0.01676
195 286 0.01692
201 265 6.821e-4
202 264 8.413e-4
202 279 0.0166
204 262 8.504e-4
214 267 0.002439
204 277 0.09922
205 276 0.01664
210 272 0.1198
215 250 7.699e-4
215 251 0.002204
305 315 0.003746
216 249 0.000794
307 317 0.005316
305 316 0.01707
216 250 0.002208
43 67 0.000816
47 65 0.002359
216 265 0.00261
306 314 0.004865
217 248 8.311e-4
217 249 0.002132
217 264 0.002613
218 247 6.558e-4
222 245 5.056e-4
218 263 0.002614
367 512 0.001403
219 247 0.002451
60 67 0.004014
219 262 0.002614
61 66 0.00391
220 261 0.002615
222 260 0.001939
221 245 0.002528
223 244 0.00259
56 64 0.01226
221 260 0.002014
223 259 0.00256
385 433 0.001947
225 257 0.002448
257 270 0.001539
226 241 0.00261
236 246 0.002618
227 255 0.002613
228 254 0.002613
229 253 0.002603
230 252 0.002509
272 282 0.000959
237 245 0.002615
255 267 0.004088

#END
```
