## Supplementary material for "Novel conserved RNA structural motifs regulate genome cyclization of yellow fever virus": Figure 11-Supplementary File 1: intermediate16.pp

```
#PP 2.0

AY632538.4_Iguape_virus_strain_SPAn_71686 AGUAUAUCUUCCGCGUGAAGAUUUGGAAACCGAUUUUUCAAAACGAG-UUUA----UUAACGCGGUGAGAUAGGUUGUUUAGACAAAACAAGGAGUAGAAACUUUCCGAAUGUCUAAAAAACCAGGAAGGUCCGGCAAUAGCCGGAUCGUCAGUAUGUUGAAACGCGGGCCGUCCCGUGU-UCCGAAUCCAGUGGAUUUGGUAAAGAGGACGGUUGGAAAACUGAUCAAUGGCGUUGGUCCGCUUAGACUUGUCUUAGCCAUGCUAACGUUCUUCAGAUUUUCCGC-CUUAAAACCAACAGCAGGACUGGUCAAACGAUGGACAAAGAUGAAACCGGCCCCUGCUGUAA-----------------------AAAUUUUGCAAAACUUCAGGAAACAACUUGGCUCGAUGAUCCAGACCCUUUCAAACAGGAAGAAGAAACGUGGACUGCACGGAC--UAGGACUGCUAGUUCUGGUGCCCAUCACAUUGUG--UUUCCAAACCGGAAACUAUAAUGGGAAGGUGAUGAUCACG
NC_009026.2_Bussuquara_virus              AGUAUUUCUUCUGCGUGAGACCAUUGCGACAG-UUCGU--ACCGGUGAGUUUUGACUUAACGCAGUGAGAAAAGUUUUCGAGGAAAGACGAGAAGC--GAAUUCUCUGAAUGGCUAGAAAACCAGGAAGACCCGGAGGAAACCGGGUCGUCAAUAUGCUAAAGCGUACGGCGGCCAACGCAGCCAGCCCC-UUGGGGCUGGCAAAAAGGCUGCUUGGAGACGCGUU---UGCUGGUAGGGGACC------CUUAAGGGUUAUCCUAGCAGUGGUCGCGUUCUUCAGAUUUACAGCAAUCAAAAUGUCCCCCGCUUUACU---CAAAAAGU--GGGGGACG--GUUGAAAAAGGGGCGGCAAUAGCCAUAAUGAAAAGUUUCAAAAAGGAGAUUGGAAGCAU-GCUGGAUGUUGUUG-CCCGCAGAAAGACAAAAAAUAAAGGAAAAC-GCUCCGUUGAGAGCAGUGCG-UUGCUGGUGCUGUUGACCGCUUGUCUGGCC--UUGGGCUUCAAAGUGGUUA-CAGGAC-----CU

#END

#SECTION BASEPAIRS

#BPCUT 0.0005

526 530 0.00077
525 531 9.892e-4
524 532 0.001138
523 533 0.001388
498 506 0.8683
488 515 0.9277
487 516 0.9631
486 523 8.167e-4
485 524 0.001132
485 518 0.007015
484 525 0.001191
490 513 0.8344
484 518 0.002331
483 526 0.001255
483 520 0.3593
489 514 0.8936
483 519 0.001259
483 515 0.001176
482 527 0.00133
482 520 0.00391
490 512 0.001036
484 519 0.5201
482 516 0.001481
481 522 0.3487
491 512 0.7548
481 517 0.001627
480 523 0.3757
480 522 0.002322
486 517 0.9577
480 518 0.001706
479 523 0.002446
479 519 0.001736
478 524 0.002481
481 528 0.001415
477 526 0.006476
479 524 0.006475
477 525 7.389e-4
476 527 0.007051
475 533 0.007056
466 473 0.003623
464 479 0.004565
456 484 0.004883
453 480 0.001874
202 294 0.002109
352 499 7.227e-4
201 295 0.002169
299 470 0.001184
200 211 9.284e-4
198 212 8.026e-4
197 213 8.082e-4
189 195 0.9803
182 202 0.007055
180 204 0.002171
415 527 0.001243
176 208 0.001013
174 209 0.6185
379 525 0.001024
172 211 0.6234
171 212 0.6179
169 174 0.005042
168 175 0.005141
167 290 0.001257
213 283 0.001853
167 288 8.917e-4
413 445 0.001998
166 177 0.005173
168 288 9.687e-4
164 294 0.001292
218 281 0.001864
386 437 0.001194
165 292 0.001353
163 295 0.001295
209 286 0.002821
215 285 0.5678
217 282 0.001822
160 299 0.001025
244 257 0.9602
424 431 0.001298
160 296 0.003234
158 294 0.04325
158 186 7.736e-4
157 302 0.001041
381 478 0.00141
395 421 0.002067
421 434 7.983e-4
423 435 0.001023
158 301 0.001037
156 300 0.002818
382 477 7.877e-4
422 433 0.001112
151 206 8.224e-4
247 254 0.007044
382 527 0.001937
151 169 0.002343
155 166 0.006098
151 160 0.002783
154 167 0.005652
150 161 0.002611
149 171 0.002353
148 212 0.001235
387 521 0.003594
148 172 0.002231
147 173 0.00222
146 214 0.001155
413 519 0.001344
162 182 0.004586
146 174 0.002226
145 175 0.002176
186 198 0.989
148 209 8.287e-4
144 211 7.686e-4
389 519 0.003369
144 166 0.001256
143 212 7.771e-4
142 213 7.792e-4
141 214 7.679e-4
136 141 0.007009
135 142 0.987
134 143 0.9981
153 158 0.001896
133 144 0.9996
152 159 0.002686
132 145 0.9981
131 146 0.9952
130 147 0.9923
129 148 0.9833
126 151 0.6565
389 528 0.001014
126 150 0.04748
127 150 0.5847
125 151 0.05655
124 199 8.712e-4
123 200 0.001013
122 201 0.001026
122 157 0.001534
122 153 0.001507
159 185 8.775e-4
121 202 0.001001
121 158 0.001539
121 154 0.001468
120 159 0.00146
117 158 9.115e-4
390 524 8.683e-4
116 159 9.001e-4
389 525 0.001164
115 208 0.002864
115 172 8.457e-4
412 526 0.002708
160 184 9.617e-4
114 209 0.00299
184 200 0.9838
114 173 0.000898
157 164 0.006237
113 210 0.003005
113 174 9.023e-4
147 213 0.00118
113 164 0.00109
149 211 0.001612
113 161 0.00129
156 165 0.00611
112 211 0.003013
112 175 9.065e-4
112 123 0.004871
167 176 0.005157
111 212 7.835e-4
175 208 0.6098
111 176 8.181e-4
380 524 0.001095
165 178 0.005187
143 167 0.001261
109 214 7.326e-4
170 180 0.001933
164 179 0.005202
150 170 0.002344
108 215 7.467e-4
182 203 0.002237
108 166 0.001546
123 208 0.001097
107 216 0.000741
163 180 0.005126
107 208 8.987e-4
107 128 9.143e-4
107 125 0.01556
107 116 0.001088
158 163 0.006196
122 209 0.001097
106 217 7.439e-4
172 178 0.001926
106 209 9.044e-4
106 117 0.00109
105 218 7.425e-4
171 179 0.001933
105 210 8.613e-4
113 122 0.004846
105 118 0.001029
142 168 0.001247
104 219 7.205e-4
104 126 8.577e-4
159 297 0.003246
421 436 9.044e-4
104 108 0.001312
102 128 7.248e-4
409 529 0.003212
160 316 0.001936
392 424 0.002284
101 111 0.001277
95 114 0.001336
94 102 0.005312
163 313 0.002026
84 112 0.006959
82 115 0.001513
157 295 0.0428
82 114 0.615
164 312 0.002019
402 419 0.001652
404 416 0.001681
83 114 0.001553
81 115 0.5749
159 293 0.04004
149 288 0.001238
403 419 8.188e-4
94 115 0.001249
80 116 0.00705
156 303 9.383e-4
380 479 0.001416
79 117 0.6841
78 118 0.6078
78 85 7.757e-4
154 301 0.001931
226 273 0.005289
228 274 9.185e-4
420 434 0.006306
422 435 7.517e-4
77 119 0.004977
77 86 8.726e-4
76 94 0.002924
77 92 0.004138
75 95 0.003561
79 90 0.004626
75 88 0.000939
78 91 0.004498
74 89 9.638e-4
70 76 7.135e-4
68 78 7.375e-4
203 211 9.956e-4
201 210 0.001194
67 151 0.001078
111 124 0.004405
105 127 0.001072
67 106 0.004397
66 209 0.00272
66 163 0.001032
66 160 0.001042
248 253 0.006244
68 158 0.001795
66 157 9.249e-4
34 43 9.228e-4
36 40 7.227e-4
37 168 0.003301
53 160 0.001059
63 165 0.004682
34 42 8.818e-4
36 41 7.736e-4
49 163 0.001365
51 162 0.001123
61 165 0.001677
32 166 0.002001
31 58 7.368e-4
197 295 0.001205
301 467 0.002884
32 39 0.001741
93 104 0.002236
31 73 7.184e-4
198 294 0.001208
206 290 0.002724
302 466 0.002952
33 38 0.001681
31 57 0.003048
32 102 0.001404
108 115 0.001024
92 107 0.006664
74 96 0.004094
68 103 0.001998
30 74 0.000729
32 56 0.003149
31 167 0.002051
388 529 9.871e-4
30 168 0.002073
35 55 0.00131
41 50 0.002801
29 105 0.001448
29 35 0.2118
47 58 0.004465
150 210 0.001604
114 160 0.001289
28 151 0.001575
413 525 0.002536
27 62 0.003726
202 209 0.00119
104 128 9.687e-4
68 150 9.984e-4
38 167 0.003249
407 533 0.004815
413 528 0.004403
27 51 0.001477
70 156 0.001809
64 159 9.532e-4
26 63 0.003799
41 166 0.003193
406 534 0.005282
34 55 0.00294
26 43 0.002011
28 37 0.002262
26 38 0.2845
44 61 0.003689
46 60 9.362e-4
26 30 0.004602
166 291 0.001347
216 284 0.943
412 446 0.001849
25 109 0.001702
103 127 8.492e-4
25 64 0.003867
108 123 8.825e-4
24 65 0.003935
168 295 8.457e-4
162 290 0.001054
386 434 0.001606
414 444 0.001987
23 111 0.001844
107 124 9.058e-4
95 102 0.002639
93 103 0.005461
67 104 0.002021
23 66 0.004011
62 213 0.002891
25 41 0.004538
23 46 0.2712
49 61 0.001302
31 45 0.001525
23 41 0.00277
51 59 0.001249
163 289 0.001065
239 263 0.9765
387 433 0.001611
389 434 0.001128
24 110 0.001796
16 163 0.001643
29 36 0.001937
23 33 0.004758
47 61 0.00439
106 125 9.157e-4
94 103 0.002426
22 67 0.004009
22 44 0.003945
24 45 0.2562
22 42 0.002298
48 57 0.004495
25 44 0.1833
49 56 0.004452
145 215 9.214e-4
21 149 0.003161
386 523 0.001668
388 520 0.003486
78 92 0.001185
76 93 0.003664
22 112 0.001889
168 286 8.867e-4
212 288 0.004396
21 49 0.3006
35 42 8.987e-4
30 47 0.001531
16 40 0.003794
13 166 0.002093
386 522 0.003676
388 521 0.001093
200 296 0.002164
17 53 0.003669
72 154 0.00169
44 168 0.001008
167 289 0.000898
159 317 0.001757
28 106 0.001489
15 164 0.001944
16 43 0.001065
16 155 0.003085
166 285 0.001673
212 292 0.002919
214 293 9.199e-4
29 49 0.001551
15 56 0.001011
4 154 0.001071
411 527 0.002852
27 38 0.002317
25 39 0.002919
15 44 0.001496
43 62 0.003498
45 61 0.001282
188 196 0.988
114 163 0.001097
30 149 0.001523
14 157 0.003317
24 40 0.002912
22 47 0.2878
20 46 0.003905
36 54 0.001601
42 49 0.002789
187 197 0.9902
29 150 0.001551
13 158 0.003358
13 63 0.8123
88 150 0.002017
50 163 0.001143
151 209 0.001592
3 155 0.001236
94 105 0.006526
92 104 0.005501
12 64 0.8774
10 67 0.691
6 69 7.481e-4
19 151 0.003333
414 518 0.001302
29 38 0.001495
27 37 0.2839
21 34 7.326e-4
47 63 0.001245
190 194 0.006949
106 168 0.001555
2 156 0.001389
93 106 0.006628
91 105 0.00552
69 102 0.001766
11 65 0.9347
5 70 7.205e-4
69 104 0.004426
5 72 0.7754
65 106 0.002207
70 103 0.004376
6 71 0.9268
185 199 0.985
147 210 7.623e-4
115 162 9.998e-4
15 156 0.003198
5 153 8.478e-4
406 525 7.191e-4
412 520 0.001276
30 37 0.001481
28 36 0.2702
26 39 0.002359
14 45 0.001495
32 151 8.563e-4
48 159 0.00157
95 104 0.006265
7 68 7.785e-4
175 209 8.719e-4
33 150 8.365e-4
49 158 0.001578
151 286 0.001313
405 415 0.001654
92 105 0.001858
90 106 0.005516
8 67 7.814e-4
21 35 0.004764
45 63 0.00436
89 108 0.001449
9 68 0.8744
14 165 0.002025
385 524 0.001783
199 297 0.001912
169 286 9.369e-4
209 290 0.00119
32 44 0.001496
28 50 0.001548
87 151 0.002027
43 169 0.001034
49 164 0.001157
63 163 0.001652
77 93 0.002145
75 94 0.003058
21 113 0.001928
19 114 0.001709
14 62 0.7545
89 149 0.002003
43 172 0.000722
61 167 0.004586
167 284 9.001e-4
209 295 0.04434
96 113 0.001327
8 69 0.9768
150 287 0.001304
396 402 0.001597
85 111 0.006671
71 102 0.004019
29 75 7.326e-4
7 70 0.9634
165 286 0.001677
211 293 0.002927
213 294 0.001013
391 399 0.00113
16 54 9.313e-4
71 157 0.003736
67 159 0.001766
45 168 0.001176
65 158 0.000961
16 55 9.277e-4
198 298 8.316e-4
344 485 8.181e-4
15 61 0.6975
19 51 0.277
36 169 0.00308
50 162 0.001255
52 161 0.001095
62 164 0.001668
18 115 0.001681
28 61 0.003618
16 59 0.08012
18 58 0.00112
39 160 0.001541
47 164 0.001379
408 530 0.003504
410 531 0.005832
16 60 0.5078
24 32 0.004791
46 59 0.003128
17 39 0.005324
42 165 0.003045
46 167 0.001174
419 523 0.001396
17 58 0.1504
25 31 0.004769
183 201 0.9772
107 167 0.001559
17 154 0.002864
18 38 0.005192
18 52 0.003628
69 159 0.003789
57 161 0.00106
18 57 0.1504
37 162 0.001469
43 165 7.814e-4
45 166 0.001393
422 520 0.001392
19 37 0.005059
200 292 0.001189
208 296 7.587e-4
19 56 0.002959
38 161 0.001529
44 164 0.001068
417 524 0.003847
19 57 0.001051
202 212 0.001041
36 163 0.001117
44 167 0.001394
419 522 0.0035
421 521 0.001447
31 103 0.001346
20 35 7.269e-4
20 36 0.004944
50 55 0.004076
199 293 0.001203
207 289 0.002821
303 465 0.002936
20 50 0.3111
71 155 0.0018
51 161 7.644e-4
20 150 0.003249
21 45 0.004037
35 54 0.002619
37 53 0.001488
34 71 0.001952
40 66 0.003579
44 64 0.004373
34 101 0.001386
150 207 8.245e-4
34 149 7.849e-4
50 157 0.00153
54 159 9.843e-4
64 164 0.004591
246 255 0.006775
381 528 0.002119
35 41 8.768e-4
62 166 0.004718
66 152 0.001074
156 296 0.00132
424 434 0.001035
97 103 0.002244
35 70 0.002246
37 69 0.00367
35 100 0.001366
165 311 0.00197
157 299 0.00324
98 102 0.002236
36 69 0.002249
38 68 0.003845
46 64 0.001251
153 302 0.002064
225 274 0.006952
36 70 0.003352
42 65 0.002199
44 66 0.001245
80 89 0.004581
76 87 0.00091
36 99 0.001347
37 96 0.001324
64 211 0.002852
38 67 0.00218
159 300 0.001032
229 273 0.002179
231 272 7.283e-4
393 423 0.002275
421 433 0.006305
423 432 0.001251
96 101 0.002507
38 70 7.559e-4
38 95 0.001268
39 67 0.003833
158 298 0.003233
39 69 8.181e-4
41 66 0.002237
43 67 0.001232
40 159 0.001488
381 523 0.001056
41 158 0.001278
72 156 0.00339
42 173 0.000717
60 166 0.00162
70 158 0.003787
44 171 7.092e-4
58 160 0.001281
201 213 0.001041
47 166 0.001141
49 60 0.00435
50 59 0.004106
50 60 0.001289
76 120 0.6323
50 71 0.001503
58 67 0.00077
73 123 0.007045
51 70 0.001768
74 122 0.7005
52 69 0.00179
168 215 0.003092
52 153 0.002108
62 156 0.00109
103 109 0.001328
53 68 0.001782
169 214 0.4828
53 152 0.002389
59 159 0.001308
54 151 0.002427
55 66 0.001914
55 150 0.002401
161 315 0.002013
403 418 0.0017
405 417 0.001434
102 110 0.001317
56 65 0.00191
56 69 7.396e-4
56 149 0.002371
381 525 0.001335
162 314 0.002029
406 416 0.001469
75 121 0.6953
57 64 0.001787
83 113 0.007005
57 68 7.757e-4
170 213 0.6107
60 158 0.001304
61 157 0.001292
167 296 8.485e-4
223 276 0.9985
243 258 0.999
62 114 7.488e-4
63 108 0.002457
69 77 7.297e-4
63 112 7.524e-4
67 79 7.432e-4
63 113 7.113e-4
63 212 0.002877
106 126 0.01555
68 105 0.004443
64 107 0.002418
64 111 7.771e-4
173 210 0.6242
65 164 0.000862
65 210 0.002828
208 288 0.002823
210 289 0.00124
304 464 0.002917
209 359 0.001122
407 452 8.337e-4
409 451 8.839e-4
427 474 9.843e-4
447 464 0.002164
210 294 0.002929
210 358 0.001123
410 450 8.867e-4
428 473 9.871e-4
430 472 9.772e-4
211 285 0.002155
213 286 0.1162
219 281 0.9462
415 443 0.001958
211 296 0.000833
211 357 0.001119
405 454 7.135e-4
212 284 0.001976
214 285 0.05869
220 280 0.6671
212 295 0.001012
340 487 0.000845
212 356 0.001118
406 453 0.000833
432 470 8.902e-4
446 465 0.002118
213 355 0.001113
399 462 8.224e-4
423 474 8.761e-4
445 471 0.00174
449 489 0.001092
214 286 0.003988
492 511 0.001322
214 354 9.907e-4
416 473 0.003608
446 470 0.001918
450 488 0.001078
216 283 8.415e-4
218 282 0.9509
217 283 0.9473
219 280 0.001885
387 436 0.001193
220 279 0.1852
234 268 0.9988
221 278 0.007066
221 279 0.00665
233 269 0.9981
222 277 0.9979
232 270 0.9873
242 259 0.9924
424 430 0.0062
224 275 0.9972
230 272 0.006425
394 422 0.002237
422 432 0.006278
228 271 0.001596
231 271 0.8547
241 260 0.006396
423 431 0.006243
235 267 0.007064
379 451 0.001082
419 431 0.001511
236 266 0.9955
380 450 0.001327
420 430 0.00151
237 265 0.9985
381 449 0.001319
421 429 0.001446
238 264 0.9991
382 448 0.001216
240 262 0.005559
251 256 0.007046
285 381 0.00184
481 490 7.276e-4
285 404 0.001308
286 299 0.002498
294 311 7.481e-4
286 321 7.474e-4
298 347 0.7525
286 380 0.001833
286 403 0.001305
444 450 0.005736
286 412 7.297e-4
438 456 0.002161
287 298 0.002503
295 310 7.905e-4
301 307 0.001226
311 318 7.248e-4
287 411 8.365e-4
353 420 0.00704
288 297 0.002498
288 320 7.481e-4
346 381 0.002133
288 402 0.001257
402 459 0.00084
424 470 0.001483
454 489 0.001974
288 410 8.351e-4
288 437 9.878e-4
288 462 8.768e-4
289 296 0.002253
289 349 7.382e-4
289 436 9.843e-4
381 410 0.001075
423 503 0.001363
289 461 8.775e-4
295 462 0.000915
391 414 8.309e-4
290 348 0.000722
296 345 0.001459
304 341 0.00662
290 380 0.001362
290 435 0.000927
340 392 0.001747
422 497 0.001594
424 502 0.001109
290 460 8.634e-4
291 378 7.856e-4
293 377 0.001619
323 330 0.001177
291 379 0.001609
293 376 7.686e-4
291 459 8.103e-4
292 346 0.001203
292 377 0.000821
294 376 0.001497
324 329 0.001025
292 378 0.001635
496 508 0.8827
292 406 0.001988
442 473 8.712e-4
293 345 0.001203
305 339 0.2584
463 480 0.004593
457 483 0.004713
293 405 0.002067
429 465 0.001243
294 344 0.001201
304 339 9.496e-4
306 338 0.007066
294 356 9.525e-4
458 482 0.004651
294 404 0.002123
430 464 0.001237
294 422 0.002711
372 399 0.006639
376 393 0.2719
380 395 8.563e-4
394 496 0.004127
295 343 0.001197
295 346 0.001455
309 339 0.001923
295 355 9.504e-4
337 344 0.001083
295 394 7.396e-4
441 453 0.641
447 454 0.00101
499 505 0.8292
295 403 0.002114
319 415 0.00175
345 428 0.002546
431 471 9.553e-4
465 478 0.004509
295 421 0.002698
455 461 0.001615
295 445 0.001204
343 389 0.001726
359 413 0.006981
395 491 8.245e-4
409 482 0.004035
449 462 0.003301
296 309 7.884e-4
312 317 8.365e-4
296 393 7.347e-4
460 483 0.003972
454 486 0.004991
296 401 0.001805
308 415 7.241e-4
400 461 8.316e-4
430 466 7.078e-4
456 460 0.001223
296 444 0.001213
360 412 0.006946
370 401 0.006594
296 461 9.207e-4
388 411 0.001293
392 413 8.287e-4
297 308 7.354e-4
299 309 0.001219
297 344 0.001457
305 340 0.006475
297 392 7.269e-4
439 455 0.001887
297 443 0.001082
361 411 0.006913
397 489 8.174e-4
401 487 0.001485
407 484 0.004104
298 343 0.001453
298 391 7.205e-4
354 419 0.007055
356 416 0.00706
298 471 0.001091
300 468 0.002459
299 340 0.001342
303 342 0.006759
299 346 0.8383
301 345 8.082e-4
299 390 7.149e-4
355 418 0.007061
437 457 0.001844
439 456 9.525e-4
300 308 0.001226
300 345 0.8346
302 344 9.256e-4
301 344 0.7877
302 343 0.00678
374 379 0.001969
304 340 0.1804
312 336 0.001861
305 338 0.001001
311 337 0.001912
307 327 8.231e-4
307 337 0.9161
461 479 0.00453
307 416 7.255e-4
359 394 0.001592
425 493 0.001063
307 461 0.002856
381 490 0.001669
403 413 0.004329
308 326 0.000816
312 320 0.00117
308 336 0.9156
308 460 0.002835
382 489 0.001614
309 335 0.9144
313 329 0.4633
461 482 0.004482
309 414 7.163e-4
401 460 0.00084
423 471 0.001584
309 459 0.002816
393 405 0.001592
405 411 0.004139
310 323 0.001682
316 326 0.006553
310 334 0.9094
314 328 0.006999
348 379 0.00216
310 338 0.00192
462 481 0.004547
460 480 0.004557
310 413 7.071e-4
440 474 0.001238
310 456 0.002798
390 400 9.878e-4
311 322 0.001778
311 331 0.002654
311 333 0.7777
311 455 0.002778
312 321 0.001836
312 330 0.5027
318 329 0.003201
312 454 0.002756
390 409 0.00135
313 319 0.001105
315 327 0.006954
316 330 0.001766
317 329 0.001084
319 328 0.003374
320 335 0.001118
464 470 0.08446
320 414 0.001934
336 406 8.747e-4
426 491 9.567e-4
442 483 0.002578
452 476 0.00406
321 334 0.001114
465 469 0.003218
463 474 8.012e-4
321 413 0.001925
445 483 0.003103
322 412 0.001896
336 405 9.645e-4
360 393 0.001591
455 472 0.001385
323 410 0.001753
339 402 0.001633
379 390 0.3234
421 489 9.963e-4
429 493 0.005254
441 487 7.729e-4
453 473 0.003711
454 472 0.004615
324 409 0.001699
380 389 0.3233
382 388 9.687e-4
422 488 9.843e-4
430 492 0.005187
442 486 0.05277
467 476 0.004431
461 467 0.005404
327 406 0.001486
381 395 9.617e-4
393 497 0.004172
464 473 8.712e-4
328 405 0.001249
335 346 8.542e-4
465 472 8.499e-4
463 471 0.1214
459 469 0.005492
335 407 8.782e-4
379 397 0.001068
391 499 0.004122
336 345 9.921e-4
337 404 0.001648
361 392 0.001585
383 387 7.467e-4
423 495 0.001184
431 491 0.005028
451 477 0.004369
338 343 0.001075
454 473 0.001976
338 403 0.001645
378 391 0.3149
424 494 0.001148
444 484 0.003394
341 391 0.001743
357 415 0.007014
381 403 9.334e-4
397 491 0.003432
399 490 0.002117
451 460 0.003286
454 462 0.00164
342 390 0.001737
358 414 0.007007
343 430 0.002596
441 473 0.001269
343 486 8.337e-4
344 429 0.002584
345 382 0.001848
345 484 7.743e-4
346 386 9.313e-4
362 410 0.006868
402 486 0.001466
408 483 0.004075
347 380 0.002138
347 385 8.973e-4
363 409 0.005704
349 378 0.002097
351 502 7.283e-4
354 366 0.002691
355 365 0.002708
357 366 0.002452
459 475 0.00375
455 477 0.003686
355 399 0.001572
445 480 0.002761
356 364 0.002703
358 365 0.002461
460 474 0.1268
454 479 0.002071
356 398 0.001568
359 364 0.00245
460 468 0.005449
456 470 0.005536
362 391 0.001575
380 396 0.001036
432 490 0.00447
365 388 0.001567
439 489 0.00111
365 407 0.006768
466 477 0.00447
366 387 0.001558
440 488 0.001144
366 406 0.006768
406 490 0.001162
367 405 0.006538
391 481 7.432e-4
407 489 0.001163
368 403 0.000799
410 486 0.001084
422 504 0.001499
452 457 0.001034
371 382 0.002127
371 400 0.006663
425 509 7.856e-4
372 381 0.002305
373 377 0.001596
373 380 0.002271
455 471 0.005339
377 392 0.3025
381 394 9.362e-4
465 475 0.00374
377 399 0.00113
449 467 0.001915
466 474 0.00137
378 398 0.001103
450 466 0.001894
378 526 9.793e-4
382 524 0.001146
467 472 0.003587
379 396 8.089e-4
380 404 9.489e-4
396 492 0.00403
424 510 8.309e-4
450 459 0.001044
380 491 0.001632
463 477 0.004389
381 388 0.006579
427 495 0.005066
382 393 9.977e-4
392 498 0.004209
382 409 0.001037
404 492 9.694e-4
383 392 9.737e-4
383 488 0.001387
397 401 0.00129
401 415 0.004192
386 430 8.224e-4
387 429 7.927e-4
387 522 0.00149
388 403 0.003204
406 410 0.004146
388 432 0.001607
388 435 0.001175
388 526 0.001125
390 527 0.000845
389 402 0.004356
389 410 0.001377
393 412 7.962e-4
389 431 0.001596
390 401 0.004389
392 406 0.001599
391 400 0.004399
392 399 0.004371
392 480 0.000734
408 488 0.00115
395 495 0.00408
396 490 8.471e-4
398 491 0.001521
410 481 0.003986
450 461 0.003305
399 416 0.001179
421 437 8.627e-4
400 415 0.00084
402 414 0.004353
400 416 0.003498
402 420 7.552e-4
403 456 0.00084
403 495 8.768e-4
407 413 0.001701
407 531 0.003797
409 532 0.005719
408 412 0.001477
409 487 0.001118
451 458 0.001046
411 530 0.005271
412 529 0.004829
414 528 0.001117
413 476 0.003712
437 456 9.383e-4
474 505 7.439e-4
414 475 0.003688
475 504 7.326e-4
415 474 0.003654
417 472 0.002312
418 523 0.003688
420 437 9.567e-4
422 436 9.907e-4
420 522 0.001428
477 485 7.545e-4
455 488 0.001892
421 473 0.001631
447 468 0.001944
421 479 0.001176
421 498 0.001681
422 472 0.001619
492 510 0.2248
476 486 7.672e-4
422 475 8.775e-4
444 470 9.313e-4
422 478 0.001179
424 473 8.648e-4
422 496 0.00115
423 477 0.00114
423 502 0.001305
449 453 9.383e-4
423 519 0.001341
424 499 0.001457
424 518 0.001289
497 507 0.9017
427 470 7.092e-4
461 473 0.1301
427 490 9.772e-4
443 482 0.002754
449 479 0.004465
462 472 0.1277
428 489 9.645e-4
444 481 0.00279
450 478 0.004431
456 476 0.003779
428 494 0.005312
436 459 8.966e-4
440 455 9.284e-4
455 485 0.00496
441 474 8.259e-4
476 503 7.212e-4
442 452 0.6675
443 451 0.6317
495 509 0.006691
491 511 0.001416
475 487 7.764e-4
443 471 0.001078
453 474 0.001877
443 485 0.003434
473 506 7.573e-4
445 456 9.546e-4
482 489 7.092e-4
446 455 0.001008
452 459 0.003255
462 478 0.00448
452 475 0.001486

#END
```
