## Supplementary material for "Novel conserved RNA structural motifs regulate genome cyclization of yellow fever virus": Figure 11-Supplementary File 1: intermediate17.pp

```
#PP 2.0

NC_000943.1_Murray_Valley_encephalitis_virus AGACGUUCAUCUGCGUGAGCUUCCGAUCUCAGUAUUG-UUUGGAAGGAUCAUU-GAUUAACGCGGUUUGAACAGUUUUUUGGAGCUUUUGAUUUCAAAUGUCUAAAAAACCAGGAGGACCCGGGAAGCCCCGGGUCGUCAAUAUGCUAAAACGCGGCAUACCCCGCGUAUUCCCACUAGUGGGAGUGAAGAGGGUAGUAAUGAACUUGCUAGAUGGCAGAGGGCCAAUACGGUUUGUGUUGGCUCUCUUAGCUUUCUUCAGGUUUACAGCACUUGCCCCGACCAAGGCCUUGAUGAGGCGCUGGAAGAGCGUGAACAAGACAACGGCCAUGAAACAUCUGACCAGUUUUAAGAAAGAAUUAGGAACACUGAUUGAUGUGGUGAACAAAAGGGGCAAAAAACAAAAGAAAAGAGGUGGCAGUGAAACAUCCGUGCUUAUGCUCA---------UUUUCAUGCUGAUUGGAUUUGCCGCUGCCUUAAAGCUUUCCACCUUCCAGGGCAAGAUA
NC_006551.1_Usutu_virus                      AGUCGUUCGUCUGCGUGAGCUCUACUACUUAGUAUUGUUUUUGGAGGAUCGUGAGAUUAACACAGUGCCGGCAGUUUCUUUGAGCGUUGA-UUUUCAAUGUCUAAGAAACCAGGAGGGCCCGGAAGAAACCGGGCCAUCAAUAUGCUGAAACGCGGCAUACCCCGCGUAUUCCCACUAGUGGGAGUGAAGAGGGUAGUCAUGGGCUUGUUGGAUGGAAGAGGACCAGUGCGAUUCGUGCUGGCCUUGAUGACAUUCUUCAAGUUCACCGCGCUUGCCCCGACGAAGGCCUUGCUAGGCCGUUGGAAGCGCAUCAACAAGACCACGGCAAUGAAACACCUGACUAGCUUCAAAAAGGAAUUAGGAACAAUGAUCAACGUGGUUAACAAUCGGGGCACAAAA------AAGAAGAGAGGCAACAAUGGACCAGGACUAGUGAUGAUCAUAACACUCAUGACGGUUGUUUCAAUGGUUUCCUCUUUAAAGCUUUCCAACUUCCAGGGGAA----

#END

#SECTION BASEPAIRS

#BPCUT 0.0005

468 474 9.284e-4
467 475 9.412e-4
461 468 7.142e-4
460 474 0.001013
457 463 8.747e-4
456 464 8.167e-4
437 462 0.003234
480 487 0.001252
432 463 0.005287
439 450 0.00165
431 462 0.03728
430 471 0.001513
429 460 0.001225
431 465 0.001103
429 464 0.003426
427 467 0.002854
426 463 9.751e-4
499 505 0.001225
495 503 0.003738
493 502 0.3513
491 501 0.001074
485 498 0.03246
425 468 0.005264
438 451 0.001669
430 463 0.06053
424 460 8.337e-4
423 428 0.004471
430 467 0.005218
422 471 0.003614
438 446 0.001823
422 438 0.002413
422 429 0.004922
497 502 0.002772
493 504 0.001983
489 506 0.005437
429 472 0.001583
421 476 0.003458
423 472 7.326e-4
421 473 0.5167
459 506 0.002585
441 451 8.082e-4
429 457 0.000968
425 459 0.001009
421 461 0.002761
437 447 0.00176
421 439 0.002556
421 431 7.354e-4
496 503 0.003159
492 505 0.002291
490 506 0.09308
428 473 0.001604
420 477 0.00351
420 471 0.001092
495 504 0.003334
491 506 0.002389
489 507 0.0827
427 474 0.001606
419 478 0.00356
419 424 0.001164
418 476 0.004794
492 503 0.4025
426 468 0.002937
424 469 0.004954
418 464 0.002945
418 439 0.001761
440 444 0.001574
424 436 0.002892
418 433 0.00519
418 425 0.001334
417 480 0.00358
493 503 0.03004
473 493 9.815e-4
417 465 0.002972
417 434 0.005221
417 428 0.001818
416 481 0.003507
496 502 0.1033
492 504 0.03722
490 507 0.001936
426 475 0.001556
418 479 0.003613
416 478 0.675
416 445 0.001288
422 430 7.962e-4
416 429 0.001834
426 431 0.001609
416 426 0.001823
415 443 0.001802
415 439 0.001291
415 437 0.002199
425 432 0.001614
415 427 0.001823
430 453 9.086e-4
414 477 0.0456
414 438 0.002075
416 435 0.004856
414 428 0.001667
413 440 0.004774
412 482 0.7164
462 503 0.002286
440 460 0.003682
412 478 0.001032
414 440 0.001267
412 441 0.004827
413 496 0.002754
411 499 7.651e-4
411 481 8.471e-4
439 457 0.002746
437 456 9.221e-4
411 479 8.047e-4
431 466 0.004713
411 456 0.001675
413 441 0.001167
411 442 0.00485
412 490 0.001628
410 489 0.001514
488 508 0.002802
480 504 0.001597
432 464 0.001526
422 475 0.003374
420 474 0.5587
418 473 0.04343
410 453 0.004443
461 473 0.00101
411 498 0.002613
409 499 8.181e-4
413 481 0.7222
409 483 8.457e-4
487 505 0.001808
421 472 0.003251
419 475 0.00573
417 474 0.04478
415 453 0.001146
409 454 0.004533
477 487 0.001208
435 464 0.003312
433 465 0.001315
419 472 0.001179
409 453 0.001067
422 472 0.004404
416 475 0.04572
408 455 0.004576
492 508 0.001012
432 466 0.001266
414 453 0.001795
408 454 0.00109
409 492 8.224e-4
407 491 0.00151
415 494 0.002583
407 490 0.003449
491 505 0.00197
407 455 0.001032
406 496 8.924e-4
476 488 0.001231
428 464 0.00189
426 467 0.1351
406 461 0.002021
405 497 9.093e-4
404 498 8.266e-4
414 495 0.002673
404 490 0.004685
403 491 0.004207
442 454 0.006399
428 461 0.001235
414 468 0.002985
402 466 0.002586
482 502 0.001409
426 466 0.001463
402 462 0.001404
441 455 0.006457
427 462 0.001175
401 467 0.00263
481 503 0.001502
479 488 0.001281
427 466 0.118
425 467 9.313e-4
401 463 0.001459
468 499 0.001978
440 453 9.086e-4
400 465 8.676e-4
411 483 0.5989
399 489 7.262e-4
479 505 0.00171
439 461 0.003721
433 462 0.005788
399 465 7.898e-4
478 506 0.001276
436 463 0.003393
434 460 0.001688
398 466 0.000799
437 459 0.3647
413 479 8.316e-4
397 471 8.867e-4
467 500 0.00206
439 454 9.306e-4
395 472 0.003089
466 501 0.002113
438 455 9.334e-4
420 462 0.002811
394 473 0.003185
465 502 0.001869
461 504 0.002533
437 452 0.001684
419 463 0.002885
393 474 0.003226
460 505 0.002708
442 450 8.096e-4
436 453 0.001498
430 456 9.376e-4
392 475 0.003267
432 454 0.000799
390 477 0.003106
441 448 9.822e-4
415 467 0.002982
389 478 0.002906
382 493 9.709e-4
426 434 0.003045
422 436 8.782e-4
382 472 7.156e-4
419 432 0.005145
381 479 7.113e-4
425 435 0.00306
421 437 0.000833
419 438 0.00166
381 473 0.000734
380 480 7.262e-4
416 436 0.001554
380 474 0.000746
439 445 0.001824
379 475 7.552e-4
417 492 0.001051
411 497 7.142e-4
379 385 0.002749
412 497 0.002769
410 498 7.764e-4
378 386 0.00147
416 493 0.001573
378 384 0.002611
377 385 0.002631
376 386 0.002379
360 370 0.004117
353 360 0.001583
380 495 0.001073
352 481 0.002119
379 496 0.001103
351 482 0.002162
350 483 0.0022
349 484 0.002239
361 369 0.004107
349 363 0.001832
349 362 0.001027
357 373 0.003873
351 360 8.492e-4
349 361 0.004419
349 356 0.002853
348 485 0.002278
352 360 9.843e-4
348 374 9.136e-4
362 368 0.004092
348 363 0.001266
366 379 8.591e-4
348 354 0.001971
347 486 0.002319
347 383 0.001189
347 355 0.002193
347 354 0.005467
346 487 0.002365
398 490 7.821e-4
346 384 0.001202
348 357 0.002862
346 358 0.001881
346 355 0.005553
345 488 0.002413
397 491 7.085e-4
345 385 0.001211
343 370 0.005498
347 364 0.001387
343 362 0.001817
349 364 0.001597
345 366 9.772e-4
343 361 0.002173
342 380 0.001692
346 365 0.001063
342 363 0.001813
368 377 8.648e-4
346 364 0.002471
342 362 0.002171
348 353 0.004743
342 356 0.000722
367 378 8.669e-4
349 355 0.05807
341 359 0.006333
340 492 7.587e-4
348 364 0.001918
346 367 0.004724
340 360 0.006572
339 494 7.156e-4
359 371 0.00412
347 365 0.001908
339 361 0.006628
348 365 0.001627
338 362 0.006658
346 356 0.00222
338 352 0.001285
337 363 0.006667
337 353 0.001201
348 382 0.001158
336 376 0.005772
336 369 0.001336
341 372 0.003724
335 377 0.005788
335 345 0.003149
334 346 0.00316
333 347 0.003159
332 348 0.003139
347 358 0.002809
345 359 0.07797
331 366 8.111e-4
331 349 0.003023
348 356 0.06202
330 367 7.842e-4
330 350 0.002752
343 379 0.001686
331 373 0.002173
329 372 0.003166
330 368 9.525e-4
328 369 7.191e-4
327 370 7.297e-4
326 337 0.001715
347 375 9.221e-4
325 376 0.006976
325 338 0.001723
324 377 0.007024
323 378 0.007048
323 330 8.103e-4
322 379 0.00707
322 331 9.143e-4
345 368 0.005433
321 380 0.00707
344 369 0.005485
334 378 0.005396
320 381 0.007029
319 382 0.00678
353 359 9.963e-4
341 381 0.001645
313 331 7.333e-4
340 373 0.003511
338 374 0.005713
312 323 9.397e-4
312 320 0.001359
337 375 0.005751
311 324 9.793e-4
310 325 9.256e-4
305 312 0.001652
301 315 0.004955
300 316 0.004963
302 314 0.004926
298 312 0.006703
295 316 0.005935
330 374 0.001827
292 321 0.006773
294 317 0.005923
292 316 8.549e-4
291 322 0.006795
303 313 0.00483
291 319 7.234e-4
291 317 8.577e-4
291 295 0.002313
332 372 0.00212
290 323 0.006726
290 320 7.212e-4
290 318 8.506e-4
290 295 0.006886
335 370 0.00136
329 369 9.624e-4
289 325 0.006957
289 297 0.00259
289 296 0.00707
354 359 0.001349
344 378 0.00164
330 371 0.00326
288 326 0.006986
290 296 0.002567
288 297 0.00707
351 359 0.004361
347 357 0.06168
287 327 0.007005
358 372 0.004079
350 360 0.004452
286 328 0.007009
286 299 0.006759
284 378 0.00179
348 362 0.004309
344 360 0.07831
284 330 0.005354
304 312 0.003614
300 310 0.00673
284 302 0.002408
302 308 0.006666
284 301 0.001749
339 351 0.001228
283 379 0.002848
347 363 0.004162
283 331 0.005392
299 311 0.006731
283 303 0.002479
313 319 0.00149
301 309 0.006713
283 302 0.001834
283 299 0.002051
282 380 0.002867
282 304 0.002435
304 313 0.001509
282 300 0.004724
491 509 9.023e-4
425 476 0.001245
413 454 0.001774
281 388 0.006283
281 381 0.002601
281 301 0.004729
478 486 0.00118
434 464 0.001334
414 454 0.001155
412 455 0.001754
280 389 0.006906
286 301 8.542e-4
282 303 0.00182
280 302 0.004731
497 501 0.07436
491 504 0.2498
417 477 0.6565
279 390 0.9271
279 382 0.001011
287 299 0.002588
279 303 0.004688
490 505 0.005402
488 504 0.001689
424 472 0.001444
278 391 0.9372
92 190 7.255e-4
162 193 0.4157
216 252 0.007012
92 197 0.001025
90 198 0.001056
152 167 0.1531
90 95 0.8026
89 199 0.001067
88 105 7.121e-4
133 273 0.000886
181 265 8.683e-4
209 315 0.001416
87 98 0.8589
86 99 0.007023
181 268 9.009e-4
86 98 0.001561
179 270 9.009e-4
88 96 0.001048
84 102 0.001496
151 273 7.608e-4
207 317 0.001425
83 198 7.198e-4
89 96 0.9287
83 101 0.6365
82 199 7.913e-4
82 110 7.113e-4
82 103 0.001922
379 481 7.304e-4
183 263 7.326e-4
199 319 0.001228
84 101 0.29
82 102 0.8463
157 275 9.744e-4
81 111 7.163e-4
81 103 0.007002
80 104 0.7961
191 273 0.00185
85 100 0.8349
83 103 0.001433
79 105 0.9693
158 274 8.754e-4
88 97 0.9271
78 106 0.9903
153 279 8.655e-4
92 100 0.001331
76 108 0.989
149 274 9.405e-4
155 277 9.751e-4
91 101 0.001348
75 109 0.9863
180 269 9.001e-4
90 102 0.001349
74 110 0.9842
205 319 0.001385
72 197 0.002162
172 183 0.9993
176 185 0.0116
72 145 0.005093
71 198 0.002177
88 200 0.000891
70 199 0.002178
77 107 0.9915
69 111 0.002292
188 258 9.475e-4
68 114 9.553e-4
187 259 9.504e-4
66 153 0.002264
65 163 0.006205
64 164 0.006302
52 185 7.693e-4
51 186 8.238e-4
111 148 0.002299
270 309 0.004667
49 65 0.001168
48 66 0.001187
96 106 8.591e-4
419 441 0.002417
417 440 0.001764
201 268 0.002372
211 257 0.006944
43 72 0.001013
198 271 0.0563
202 265 0.8955
42 73 9.207e-4
42 68 7.319e-4
189 257 9.454e-4
42 64 0.002537
413 429 0.001596
207 260 0.9703
41 69 8.556e-4
41 65 0.001479
43 61 0.003656
41 60 8.047e-4
200 339 0.002214
39 71 8.959e-4
37 72 9.086e-4
198 266 0.01951
36 73 8.457e-4
425 445 7.884e-4
197 267 0.02802
211 256 0.006943
68 112 0.002256
46 69 0.0013
40 70 8.789e-4
36 64 0.004416
433 440 0.001222
423 435 8.443e-4
413 430 7.792e-4
205 262 0.9726
35 143 7.269e-4
227 239 0.9994
67 113 0.001935
35 65 0.004459
190 256 9.433e-4
34 144 0.000828
130 192 9.702e-4
226 240 0.9992
34 66 0.00452
34 49 0.03536
33 145 8.613e-4
129 193 9.808e-4
131 192 8.004e-4
225 241 1
69 113 9.991e-4
47 68 0.001293
33 67 0.00456
442 447 7.842e-4
414 429 0.00077
206 261 0.9712
39 48 0.001255
37 49 0.00116
33 51 0.002546
71 154 0.001841
69 155 0.004033
67 152 0.002244
61 167 0.006392
14 62 0.005455
28 55 8.386e-4
14 53 0.00253
14 43 0.003942
13 42 8.457e-4
25 32 0.004154
12 64 0.005851
14 55 0.001761
12 54 0.004364
12 155 0.001361
194 252 9.185e-4
11 65 0.006086
95 107 8.577e-4
134 272 9.447e-4
182 264 8.379e-4
210 314 0.001392
43 63 0.00268
11 47 9.921e-4
11 46 0.004183
27 38 0.003833
31 36 0.0031
11 44 0.001407
23 34 0.004254
36 47 0.03383
10 56 0.2324
10 47 0.002186
30 37 0.003487
81 104 0.001715
9 68 0.006154
13 52 0.003371
11 55 0.2193
15 53 0.001224
4 137 0.001198
10 48 0.001142
4 55 0.001766
12 53 0.001156
22 56 7.354e-4
341 491 7.361e-4
155 268 0.003709
3 138 0.001385
157 197 0.07246
159 196 0.2975
71 146 0.005129
4 51 0.001173
3 62 0.004302
5 61 0.006432
132 268 0.001135
13 63 0.005662
3 56 0.002011
42 62 0.002741
12 45 0.004038
8 47 0.001657
28 37 0.00384
195 344 0.002012
2 139 0.001694
144 194 7.361e-4
87 97 0.00134
5 72 0.007049
186 260 8.959e-4
206 318 0.001428
38 45 7.304e-4
2 63 0.005277
131 269 0.001054
135 271 9.383e-4
46 58 8.365e-4
38 62 0.003639
12 43 0.001272
24 33 0.004231
65 152 0.002251
121 132 0.9996
40 44 0.001691
34 41 0.001093
2 57 0.002343
18 49 0.2794
30 55 0.002703
32 40 0.002283
145 270 0.001299
1 147 0.001497
19 154 7.092e-4
93 189 0.001124
32 68 0.004598
4 145 7.637e-4
2 146 0.001179
94 188 0.001203
160 195 0.3822
162 194 0.1027
18 29 0.001587
68 153 7.389e-4
41 46 0.001123
1 58 0.002457
15 61 0.005175
17 50 0.302
31 53 0.002662
33 42 0.001109
73 144 0.004556
14 51 0.00336
16 60 0.004451
153 270 0.003801
5 20 8.153e-4
17 30 0.001578
408 489 0.003461
198 326 0.001879
7 48 0.001618
15 52 0.2034
5 50 0.001269
65 159 0.003694
123 130 0.9847
6 60 0.005894
47 58 0.4052
37 63 0.004362
15 42 0.003774
6 19 7.481e-4
13 154 0.003437
31 147 8.082e-4
223 243 0.007071
6 71 0.006826
179 267 8.789e-4
66 151 0.002248
60 168 0.005416
9 49 8.733e-4
15 50 0.003238
17 61 9.659e-4
146 269 0.001295
70 154 0.003309
62 166 0.006415
120 133 0.9999
7 59 0.005189
15 63 0.001032
29 54 8.316e-4
340 493 7.941e-4
144 271 0.001114
14 153 0.003352
192 254 9.298e-4
40 60 0.001836
12 46 8.146e-4
10 45 0.00147
7 70 0.006866
152 280 8.521e-4
208 316 0.001422
8 51 0.001351
147 268 0.001228
11 156 0.001341
9 157 0.0012
191 198 0.000845
80 105 0.001338
8 69 0.006619
9 50 0.001314
29 56 0.002366
344 489 0.002102
156 267 0.003644
68 156 0.004074
122 131 0.9967
210 215 7.538e-4
9 57 0.2176
27 48 0.002664
15 152 0.00322
229 237 0.9974
49 56 0.4214
37 50 7.771e-4
17 40 0.004556
23 43 0.5744
29 46 0.002237
414 480 0.7143
410 482 0.000857
198 332 7.304e-4
15 154 7.432e-4
193 253 9.221e-4
16 31 0.001049
411 488 0.001579
409 489 0.001089
197 327 0.001889
271 418 0.002398
67 154 7.439e-4
40 47 0.001237
16 51 0.2414
22 48 0.00116
133 267 0.001128
69 148 0.004902
16 62 0.001001
16 151 0.002956
230 236 0.9991
16 153 7.142e-4
26 31 0.003811
50 55 0.4102
42 59 8.577e-4
18 39 0.004651
19 28 0.001551
70 147 0.004967
41 59 0.001851
19 38 0.004631
20 37 0.004527
52 62 0.002623
20 46 0.6434
32 52 0.002616
49 188 8.888e-4
20 47 0.000722
26 40 0.006026
28 43 0.001206
30 42 0.002505
53 61 0.002595
43 50 8.047e-4
21 45 0.6264
198 341 0.00248
44 49 7.326e-4
22 44 0.6039
23 47 0.001305
72 153 0.002575
23 55 7.693e-4
24 42 0.4866
197 342 0.002494
24 46 0.00128
25 41 0.006287
29 43 0.001252
66 158 0.004001
124 129 0.006982
39 45 0.002049
25 50 0.002753
190 274 0.001368
67 157 0.004104
26 49 0.002713
50 187 9.468e-4
269 310 0.004649
35 48 0.03517
27 44 0.001197
48 57 0.4243
36 51 7.163e-4
28 47 0.002612
65 154 0.00228
63 165 0.006364
30 53 8.181e-4
51 63 0.002642
31 41 0.002474
196 343 0.002419
31 52 8.047e-4
32 146 8.754e-4
128 194 9.878e-4
224 242 0.9999
94 108 8.146e-4
95 187 0.001208
213 254 0.006998
98 201 0.001296
99 200 0.001486
100 199 0.00155
110 194 0.001205
101 191 0.000903
102 113 0.0126
381 494 0.001042
211 313 0.0013
102 190 9.786e-4
102 197 0.001559
110 193 7.488e-4
103 112 0.01233
103 189 9.397e-4
103 196 0.001538
111 192 7.509e-4
104 195 0.001408
105 147 9.093e-4
106 146 9.419e-4
109 195 0.001165
111 193 0.001197
147 191 7.262e-4
112 147 0.002292
113 139 0.001709
115 138 0.8131
113 146 0.00228
114 138 0.001641
114 139 0.8633
117 136 0.9934
118 135 0.9983
119 134 0.9998
127 157 8.704e-4
127 195 9.461e-4
128 156 8.669e-4
138 153 0.00119
129 155 8.598e-4
129 194 7.799e-4
130 156 7.241e-4
130 193 7.983e-4
131 148 7.616e-4
145 157 0.4086
131 153 8.436e-4
143 159 0.3347
131 155 7.517e-4
132 147 7.283e-4
134 146 0.01448
132 152 0.00084
132 154 7.587e-4
133 147 0.01275
139 148 0.001872
134 152 7.481e-4
134 157 0.001247
135 145 8.386e-4
145 154 0.02764
147 155 0.3922
135 151 7.227e-4
137 144 0.01212
135 156 0.001245
135 188 7.693e-4
136 145 7.941e-4
140 147 0.001748
146 156 0.4058
136 155 0.001245
136 187 7.693e-4
137 146 7.616e-4
137 154 0.001237
138 143 7.128e-4
138 149 0.001753
146 153 0.02798
148 154 0.004108
142 160 0.2422
143 195 7.382e-4
144 155 7.304e-4
144 158 0.3916
146 192 7.502e-4
150 273 0.001066
156 276 9.772e-4
151 168 0.1121
175 180 0.6799
152 271 0.003621
153 166 0.1566
154 165 0.1556
154 269 0.00379
155 164 0.1544
155 199 0.002956
156 163 0.1509
156 198 0.0638
161 194 0.4199
163 192 0.4095
163 193 0.112
164 192 0.1148
168 187 0.6469
169 186 0.949
170 185 0.97
174 187 0.0109
171 184 0.9944
175 186 0.01151
173 182 0.9941
177 184 0.01084
174 181 0.9877
180 266 8.775e-4
182 267 8.966e-4
190 199 8.598e-4
220 246 0.00707
191 255 0.000939
192 272 0.001904
196 274 0.004142
414 445 0.001657
192 274 9.829e-4
192 278 0.07786
193 273 0.05427
193 277 0.07949
194 270 0.001916
194 272 0.07247
194 276 0.0793
195 251 8.697e-4
219 247 0.007068
221 244 0.007054
429 442 8.818e-4
423 447 7.842e-4
417 444 0.001278
195 269 0.001886
197 270 0.2972
195 271 0.06766
201 266 0.7487
195 275 0.07796
197 272 0.05845
196 273 0.002579
415 444 0.001643
197 273 0.001158
405 489 0.004726
197 321 0.001237
434 439 0.001216
430 441 8.605e-4
198 269 0.2946
202 267 0.002268
406 488 0.00465
400 491 0.003137
198 320 0.001235
413 488 0.000717
411 491 0.001529
409 490 0.001406
199 325 0.001861
415 487 0.001628
199 331 7.481e-4
273 416 0.002353
199 340 0.002464
412 480 0.000845
200 330 7.191e-4
413 489 0.001665
411 490 7.269e-4
201 323 0.001685
414 488 0.001665
412 489 7.319e-4
408 491 0.001188
406 492 0.001657
202 322 0.001686
270 416 9.482e-4
203 264 0.9353
409 488 0.003386
203 321 0.001669
267 417 9.645e-4
269 418 0.01884
204 263 0.9682
208 217 8.054e-4
418 442 0.002448
208 259 0.9701
209 216 8.061e-4
212 255 0.006984
218 248 0.00645
424 446 8.188e-4
416 442 0.001767
212 256 0.007005
213 255 0.006959
214 253 0.007003
215 252 0.007002
217 251 0.006993
215 253 0.006626
218 249 0.001082
219 246 0.006958
221 245 0.00707
220 245 0.007034
222 244 0.007066
222 243 0.007055
228 238 0.9973
231 235 0.5767
410 491 7.927e-4
408 490 0.001331
268 416 9.638e-4
270 417 0.001207
271 308 0.004681
469 498 0.00188
443 453 0.006037
403 465 0.002378
271 415 0.001098
278 304 0.004664
272 307 0.004671
438 458 0.3666
398 470 0.001033
396 471 0.002964
272 409 8.577e-4
440 456 0.006486
434 461 0.005868
416 452 0.001131
272 412 0.001039
472 506 7.354e-4
436 460 0.002388
272 414 0.01991
274 415 0.000944
272 416 9.306e-4
272 417 0.002389
273 306 0.004641
483 501 0.001206
431 467 0.001158
427 465 0.00172
423 471 0.2345
405 462 0.00217
401 460 0.001248
273 396 0.005458
471 507 7.382e-4
415 479 0.6949
413 478 9.885e-4
397 470 0.00268
273 408 8.506e-4
431 452 9.567e-4
415 476 0.04606
273 411 0.001028
435 460 0.005156
433 461 0.001709
399 466 8.662e-4
273 413 0.01732
273 415 9.306e-4
274 305 0.004489
500 504 0.001055
486 497 0.03642
472 494 9.489e-4
424 470 0.143
416 466 0.002968
406 457 0.004605
402 459 0.001228
274 395 0.7611
497 507 0.001034
489 503 0.001427
487 496 0.03451
427 470 0.004511
425 471 0.001421
407 456 0.004612
275 394 0.9562
288 298 0.00259
276 304 7.736e-4
498 506 0.001314
490 502 0.00129
428 469 0.005322
424 471 7.651e-4
406 456 8.436e-4
276 393 0.9538
287 298 0.00707
277 303 7.382e-4
429 468 0.005279
277 392 0.9457

#END
```
