## Supplementary material for "Novel conserved RNA structural motifs regulate genome cyclization of yellow fever virus": Figure 11-Supplementary File 1: intermediate18.pp

```
#PP 2.0

NC_000943.1_Murray_Valley_encephalitis_virus AGACGUUCAUCUGCGUGAGCUUCCGAUCUCAGUAUUG-UUUGGAAGGAUCAUU-GAUUAACGCGGUUUGAACAGUUUUUUGGAGCUUUUGAUUUCAAAUGUCUAAAAAACCAGGAGGACCCGGGAAGCCCCGGGUCGUCAAUAUGCUAAAACGCGGCAUACCCCGCGUAUUCCCACUAGUGGGAGUGAAGAGGGUAGUAAUGAACUUGCUAGAUGGCAGAGGGCCAAUACGGUUUGUGUUGGCUCUCUUAGCUUUCUUCAGGUUUACAGCACUUGCCCCGACCAAGGCCUUGAUGAGGCGCUGGAAGAGCGUGAACAAGACAACGGCCAUGAAACAUCUGACCAGUUUUAAGAAAGAAUUAGGAACACUGAUUGAUGUGGUGAACAAAAGGGGCAAAAAACAAAAGAAAAGAGGUGGCAGUGAAACAU------CCGUGCUUAUGCUCA-------------UUUUCAUGCUGAUUGGAUUUGCCGCUGCCUUAAAGCUUUCCACCUUCCAGGGCAAGAUA
NC_006551.1_Usutu_virus                      AGUCGUUCGUCUGCGUGAGCUCUACUACUUAGUAUUGUUUUUGGAGGAUCGUGAGAUUAACACAGUGCCGGCAGUUUCUUUGAGCGUUGA-UUUUCAAUGUCUAAGAAACCAGGAGGGCCCGGAAGAAACCGGGCCAUCAAUAUGCUGAAACGCGGCAUACCCCGCGUAUUCCCACUAGUGGGAGUGAAGAGGGUAGUCAUGGGCUUGUUGGAUGGAAGAGGACCAGUGCGAUUCGUGCUGGCCUUGAUGACAUUCUUCAAGUUCACCGCGCUUGCCCCGACGAAGGCCUUGCUAGGCCGUUGGAAGCGCAUCAACAAGACCACGGCAAUGAAACACCUGACUAGCUUCAAAAAGGAAUUAGGAACAAUGAUCAACGUGGUUAACAAUCGGGGCACAAAA------AAGAAGAGAGGCAACAAUGGAC------CAGGACUAGUGAUGAUCAUAA----CACUCAUGACGGUUGUUUCAAUGGUUUCCUCUUUAAAGCUUUCCAACUUCCAGGGGAA----
NC_001437.1_Japanese_encephalitis_virus      AGAAGUUUAUCUGUGUGAACUUCUUGGCUUAGUAUCGU-UGAGAAGAAUCGAGAGAUUAGUGCAGUUUAAACAGUUUUUUAGAAC-GGAAGAUAACCAUGACUAAAAAACCAGGAGGGCCCGGUAAAAACCGGGCUAUCAAUAUGCUGAAACGCGGCCUACCCCGCGUAUUCCCACUAGUGGGAGUGAAGAGGGUAGUAAUGAGCUUGUUGGACGGCAGAGGGCCAGUACGUUUCGUGCUGGCUCUUAUCACGUUCUUCAAGUUUACAGCAUUAGCCCCGACCAAGGCGCUUUUAGGCCGAUGGAAAGCAGUGGAAAAGAGUGUGGCAAUGAAACAUCUUACUAGUUUCAAACGAGAACUUGGAACACUCAUUGACGCCGUGAACAAGCGGGGCAGAAAACAAAACAAAAGAGGAGGAAAUGAAGGCUCAAUCAUGUGGCUCGCAAGCUUGGCAGUUGUCAUAGCUUACGCAGGAGCAA-------------UGAAGUUGUCGAAUUUCCAGGGG------

#END

#SECTION BASEPAIRS

#BPCUT 0.0005

502 515 6.402e-4
502 513 0.02008
505 514 8.222e-4
501 516 6.584e-4
503 514 5.815e-4
501 515 5.789e-4
501 514 0.01461
500 516 0.007566
502 514 0.004107
500 515 0.001134
499 517 0.006993
507 512 0.000727
505 513 8.873e-4
499 516 0.001139
498 514 5.225e-4
490 514 5.033e-4
489 515 5.268e-4
478 509 5.805e-4
477 510 5.964e-4
475 512 0.000559
472 513 6.393e-4
469 516 6.939e-4
450 461 0.001276
449 463 0.03145
448 464 0.03398
446 466 0.03446
445 451 0.00055
444 461 5.184e-4
479 508 5.612e-4
443 462 5.215e-4
443 453 0.004023
442 473 0.005149
440 474 0.003383
440 473 0.001034
439 471 5.266e-4
439 448 5.663e-4
444 452 0.004047
438 449 5.307e-4
442 474 0.001019
436 477 0.02333
435 482 5.004e-4
441 474 8.186e-4
439 477 0.001054
437 476 0.02149
435 479 0.001075
441 475 0.001046
435 478 0.01925
427 500 0.001082
445 471 8.846e-4
427 476 0.008863
426 501 0.001106
444 470 0.001088
426 477 0.0097
426 440 0.00931
425 502 0.00113
443 471 0.001099
441 470 0.0011
425 478 0.001115
441 446 5.315e-4
427 439 5.979e-4
425 438 5.069e-4
423 481 0.01401
422 482 9.898e-4
426 437 5.059e-4
422 435 0.001066
421 505 0.001167
421 482 8.085e-4
443 472 8.057e-4
421 471 0.000725
421 445 0.007314
444 468 0.01887
440 470 5.223e-4
420 472 7.338e-4
418 508 0.001307
422 481 8.676e-4
418 483 0.004552
442 470 0.01299
440 471 0.001199
426 478 7.555e-4
424 479 0.001071
418 474 7.569e-4
418 439 0.001104
451 460 0.001309
417 509 0.001348
417 490 8.621e-4
495 508 0.003749
417 475 7.615e-4
416 510 0.001352
416 491 8.504e-4
418 489 8.674e-4
416 488 0.02835
416 448 0.004863
416 440 8.516e-4
416 427 9.783e-4
416 426 5.498e-4
415 486 0.004734
447 465 0.03446
427 475 5.289e-4
415 449 0.004945
415 443 0.000623
415 441 8.562e-4
415 427 5.498e-4
420 506 0.001223
414 487 0.004702
476 511 6.066e-4
418 448 6.692e-4
414 478 7.638e-4
440 476 0.00106
414 463 5.441e-4
440 447 0.000563
416 435 0.000552
414 428 5.179e-4
413 464 5.399e-4
413 446 0.001045
413 435 5.031e-4
413 427 5.972e-4
412 492 0.0295
412 465 5.358e-4
412 432 8.335e-4
427 484 5.052e-4
421 483 0.02372
411 508 6.989e-4
411 466 5.196e-4
417 428 5.488e-4
411 433 8.407e-4
415 497 5.098e-4
409 498 8.307e-4
409 464 0.001009
408 499 8.429e-4
408 465 0.001015
407 500 0.000841
407 466 0.001021
407 437 5.095e-4
407 435 6.769e-4
406 498 0.001026
406 471 5.889e-4
406 467 0.00102
406 438 5.142e-4
406 436 6.886e-4
423 428 9.998e-4
405 437 6.617e-4
445 460 5.144e-4
415 477 7.632e-4
405 472 6.175e-4
403 475 6.563e-4
397 501 0.002662
428 496 7.613e-4
394 483 7.975e-4
411 493 0.02618
393 484 8.043e-4
392 485 8.111e-4
390 487 7.843e-4
419 507 0.001265
389 488 7.502e-4
412 500 5.098e-4
382 389 5.568e-4
381 390 0.000556
427 480 0.001006
379 392 0.000563
403 501 9.601e-4
379 385 7.229e-4
434 493 0.001256
424 480 0.01007
378 393 5.646e-4
414 498 5.175e-4
406 502 5.159e-4
400 501 0.006247
378 384 6.985e-4
433 494 0.001279
377 394 5.658e-4
413 499 5.175e-4
377 385 7.021e-4
404 500 0.001031
376 386 6.565e-4
360 370 9.463e-4
353 360 5.004e-4
352 491 6.078e-4
351 492 0.000616
350 493 6.232e-4
349 494 6.305e-4
361 369 9.448e-4
349 363 5.516e-4
357 373 9.086e-4
351 360 0.002276
349 361 9.921e-4
348 356 0.005772
346 497 6.539e-4
348 357 7.426e-4
346 358 5.614e-4
345 498 6.628e-4
344 499 6.045e-4
343 370 0.001148
347 364 0.003219
343 362 5.486e-4
349 364 5.033e-4
345 366 0.002543
343 361 6.181e-4
342 380 5.231e-4
346 365 0.002689
342 363 5.478e-4
346 364 6.733e-4
342 362 6.177e-4
341 381 5.134e-4
144 158 0.01972
313 376 0.001312
143 159 0.01776
308 381 0.001179
142 160 0.01431
140 147 0.003481
146 156 0.2134
311 376 5.408e-4
137 273 5.421e-4
143 272 9.751e-4
133 277 5.142e-4
506 513 7.932e-4
139 148 0.003811
133 147 0.002011
118 135 0.9983
349 356 7.411e-4
317 340 5.193e-4
114 139 0.8136
359 371 9.468e-4
347 365 5.667e-4
339 361 0.0013
115 138 0.7778
113 139 0.005305
348 364 5.687e-4
346 367 0.001037
306 347 5.383e-4
340 360 0.001293
111 148 0.007496
270 309 0.001029
103 112 0.01306
102 113 0.01336
135 275 5.472e-4
90 95 0.03182
88 96 0.009768
87 98 0.03329
86 99 0.001351
82 103 5.695e-4
503 513 0.00356
138 149 0.003484
146 153 0.02138
148 154 0.00992
341 372 8.851e-4
335 377 0.001188
81 103 0.03611
75 109 0.9837
134 276 5.314e-4
72 197 0.000616
172 183 0.9992
176 185 0.01222
72 153 6.921e-4
347 358 7.334e-4
345 359 0.03937
287 324 6.167e-4
72 145 0.001091
307 346 5.337e-4
337 363 0.001305
71 198 6.188e-4
284 378 5.431e-4
71 146 0.001096
70 199 0.000619
69 148 0.001063
362 368 9.425e-4
348 363 0.003025
304 349 5.446e-4
77 107 0.9891
69 111 6.404e-4
66 153 6.352e-4
347 363 9.532e-4
283 331 0.001133
65 163 0.001244
65 72 0.000522
64 164 0.001257
65 154 6.382e-4
63 165 0.001265
346 356 6.269e-4
312 341 6.066e-4
63 148 0.001001
157 197 0.05041
159 196 0.3817
63 145 5.578e-4
62 146 5.594e-4
61 151 0.000816
61 71 5.483e-4
60 152 8.221e-4
60 72 5.529e-4
112 147 0.007467
289 297 6.948e-4
43 63 7.108e-4
136 274 5.461e-4
42 64 6.853e-4
423 432 0.000855
415 428 0.000983
207 260 0.9796
40 60 5.524e-4
68 112 6.337e-4
36 64 9.916e-4
421 434 8.701e-4
411 429 6.021e-4
205 262 0.9811
35 143 0.004959
227 239 0.9996
292 319 6.558e-4
298 312 0.00131
302 314 0.001067
503 512 0.01834
497 515 5.468e-4
134 146 0.002189
337 375 0.001183
67 113 5.721e-4
35 65 0.000998
88 97 0.03503
78 106 0.9876
16 69 5.347e-4
153 279 0.0028
16 51 0.1574
41 139 8.289e-4
15 152 0.01105
229 237 0.998
294 317 0.01275
300 312 5.957e-4
49 56 0.4942
17 40 0.001012
23 43 0.6119
29 46 6.301e-4
66 151 0.005408
60 168 0.001136
349 362 0.002631
305 348 5.428e-4
15 50 0.005954
31 58 7.256e-4
146 269 0.00923
80 104 0.8506
14 71 5.836e-4
191 273 5.552e-4
71 154 5.534e-4
69 155 9.334e-4
67 152 6.314e-4
61 167 0.001269
14 62 0.01805
69 142 7.523e-4
272 307 0.001029
278 304 0.001028
14 43 9.193e-4
85 100 0.3139
79 105 0.9722
13 72 6.097e-4
12 64 0.02015
14 55 5.372e-4
12 54 0.01382
28 62 7.013e-4
12 155 0.004259
275 290 8.615e-4
11 65 0.02124
11 46 9.564e-4
27 38 0.02055
31 36 7.832e-4
470 515 7.157e-4
119 134 0.9997
348 354 5.791e-4
276 326 5.422e-4
310 343 6.054e-4
318 339 6.249e-4
36 47 0.003854
10 56 0.2074
25 112 5.656e-4
73 144 0.001012
348 365 5.096e-4
338 362 0.001304
16 60 0.005845
14 51 0.005912
30 59 7.193e-4
153 270 0.005362
5 20 0.006565
422 502 8.235e-4
414 490 0.02944
198 326 0.000561
13 63 0.0192
3 56 5.869e-4
42 62 7.215e-4
12 45 9.342e-4
8 47 5.159e-4
28 37 0.02033
419 488 8.589e-4
405 499 0.001037
195 344 5.871e-4
84 101 0.01614
82 102 0.8772
12 73 5.898e-4
347 496 6.454e-4
157 275 0.003192
2 139 5.235e-4
158 197 0.001077
87 97 0.01156
5 72 0.02918
15 52 0.01274
7 48 5.077e-4
2 23 0.001345
427 497 7.838e-4
203 321 5.184e-4
269 418 0.002608
4 21 0.001096
421 503 6.066e-4
413 491 0.02965
197 327 0.000563
271 418 0.00066
2 63 0.001117
4 55 5.382e-4
40 140 8.372e-4
220 246 0.0367
283 299 5.947e-4
3 22 0.001195
121 132 0.9995
65 152 0.005451
358 372 9.405e-4
350 360 0.000997
286 328 0.001349
40 44 5.229e-4
2 57 6.499e-4
18 49 0.1888
30 55 7.149e-4
32 40 6.387e-4
145 270 0.009264
15 61 0.01217
1 58 6.708e-4
17 50 0.2051
31 53 7.076e-4
5 61 0.001274
3 62 9.745e-4
1 24 0.00123
426 498 0.000795
396 481 7.602e-4
202 322 5.219e-4
37 142 0.000841
13 154 0.01159
31 147 0.005636
223 243 0.03684
276 289 8.611e-4
6 71 0.02704
15 154 0.001946
10 15 7.662e-4
47 58 0.4616
37 63 9.835e-4
15 42 0.000893
6 19 0.005852
123 130 0.9867
65 159 8.803e-4
346 355 0.001155
322 367 0.001343
6 60 0.001202
21 116 5.212e-4
7 18 9.179e-4
120 133 0.9999
70 154 8.181e-4
62 166 0.001272
7 59 0.007711
144 271 0.008214
22 115 5.732e-4
113 146 0.007412
288 297 0.03101
290 296 0.008381
10 47 6.205e-4
30 37 8.471e-4
38 141 8.425e-4
14 153 0.01133
293 318 6.338e-4
299 313 6.652e-4
7 70 0.02591
152 280 0.002723
114 138 0.005012
64 147 9.978e-4
13 52 8.283e-4
11 55 0.1968
27 63 7.072e-4
29 60 0.000667
348 495 6.378e-4
148 267 0.001046
25 153 6.006e-4
213 255 0.001343
286 299 0.03009
8 17 8.783e-4
81 104 5.278e-4
9 68 0.0219
11 156 0.004051
8 69 0.02416
117 136 0.9369
65 146 9.928e-4
14 53 0.000684
26 152 7.398e-4
212 255 0.03651
218 248 0.001277
283 302 0.000552
301 309 0.001311
9 16 8.355e-4
500 517 5.723e-4
498 518 7.322e-4
137 144 0.001944
32 68 0.001019
24 113 5.719e-4
122 131 0.9975
68 156 9.397e-4
329 360 0.001291
9 57 0.1875
27 48 0.000708
42 138 7.854e-4
16 151 0.01
230 236 0.9993
301 315 0.001071
34 49 0.003969
16 153 0.001887
26 31 8.988e-4
89 96 0.03507
83 101 0.02726
17 68 5.682e-4
18 29 5.012e-4
33 67 0.001013
422 433 0.000867
414 429 9.859e-4
412 428 6.001e-4
206 261 0.9802
50 55 0.4832
18 39 0.001026
76 108 0.9873
18 67 5.591e-4
155 277 0.003206
70 147 0.001072
66 145 9.616e-4
64 144 5.418e-4
41 59 5.554e-4
19 38 0.001024
19 66 5.468e-4
156 276 0.00321
20 37 0.001008
52 62 7.007e-4
42 49 8.062e-4
20 46 0.6784
32 52 6.994e-4
74 110 0.9808
20 65 5.311e-4
53 61 6.957e-4
21 45 0.6622
35 54 6.963e-4
422 485 8.287e-4
420 484 0.02499
414 505 7.096e-4
198 341 0.000675
40 51 8.147e-4
38 52 7.965e-4
36 53 7.148e-4
22 44 0.6411
35 56 5.067e-4
23 34 9.672e-4
23 114 5.792e-4
38 62 8.716e-4
24 33 9.637e-4
24 42 0.54
421 486 8.424e-4
419 485 0.00118
417 484 0.004646
413 506 7.238e-4
399 499 0.002819
197 342 6.775e-4
68 143 7.811e-4
25 32 0.000952
25 41 0.02923
471 514 6.846e-4
124 129 0.03515
66 158 9.285e-4
349 355 0.005524
341 359 0.001261
311 342 6.096e-4
319 338 6.404e-4
39 45 5.943e-4
25 50 7.236e-4
36 55 0.000517
26 40 0.02782
30 42 6.795e-4
67 157 9.443e-4
26 49 7.166e-4
26 111 0.000559
48 57 0.4947
28 47 6.987e-4
29 56 6.541e-4
156 267 8.724e-4
29 149 8.499e-4
219 246 0.001343
221 245 0.0368
274 291 8.164e-4
300 316 0.001072
30 148 8.757e-4
220 245 0.001352
222 244 0.03677
51 63 7.041e-4
41 50 8.203e-4
31 41 6.739e-4
428 483 5.048e-4
420 487 8.509e-4
416 485 0.00471
412 507 7.264e-4
196 343 6.639e-4
32 57 7.185e-4
417 487 0.02783
415 504 6.935e-4
199 340 6.721e-4
32 146 0.005905
224 242 0.9999
33 51 6.869e-4
43 61 8.743e-4
33 56 6.895e-4
432 495 0.001261
418 486 0.001047
200 339 6.258e-4
33 145 0.005781
225 241 1
34 66 0.001007
34 144 0.005556
226 240 0.9993
35 48 0.003955
506 512 0.008111
145 154 0.02095
147 155 0.2081
145 157 0.2127
147 268 0.008883
151 168 0.09784
175 180 0.6798
326 337 5.278e-4
152 167 0.1344
152 271 8.687e-4
153 166 0.1368
154 165 0.1359
283 379 7.402e-4
154 269 0.005341
420 435 8.675e-4
154 300 9.351e-4
204 263 0.9774
155 164 0.1349
155 199 7.588e-4
155 268 8.827e-4
155 299 9.644e-4
156 163 0.1318
156 198 0.05755
156 298 9.625e-4
419 438 0.001098
157 297 9.604e-4
158 296 9.558e-4
417 440 0.001109
159 295 8.623e-4
201 268 6.552e-4
211 257 0.001341
160 195 0.4693
162 194 0.1143
281 301 0.001038
160 294 7.421e-4
192 278 0.05205
161 194 0.5115
282 300 0.001037
302 310 0.000687
162 193 0.5063
216 252 0.00135
163 192 0.4987
284 302 0.01464
300 310 0.001313
304 312 8.676e-4
163 193 0.124
164 192 0.1273
305 312 5.148e-4
168 187 0.7181
333 347 0.0206
169 186 0.9604
334 346 0.02057
170 185 0.976
174 187 0.01102
171 184 0.9953
175 186 0.01203
173 182 0.9939
177 184 0.01142
174 181 0.9876
325 338 5.295e-4
192 272 5.659e-4
196 274 9.502e-4
193 273 0.04426
193 277 0.05284
422 444 0.007448
194 270 5.683e-4
412 447 0.001052
194 272 0.05787
414 442 8.595e-4
194 276 0.05271
195 269 5.624e-4
197 270 0.341
419 447 6.635e-4
417 446 5.378e-4
195 271 0.05589
201 266 0.7717
195 275 0.04817
197 272 0.03591
414 444 5.993e-4
196 273 0.004776
197 267 0.02166
211 256 0.03637
416 441 0.001056
198 266 0.01668
424 442 7.478e-4
198 269 0.3382
202 267 6.359e-4
418 445 5.372e-4
198 271 0.0345
202 265 0.9113
423 501 7.677e-4
415 489 0.0289
397 480 7.108e-4
199 325 5.574e-4
425 499 7.485e-4
395 482 7.814e-4
201 323 5.217e-4
425 441 0.009145
419 444 5.165e-4
203 264 0.949
208 259 0.9798
212 256 0.001349
213 254 0.03657
284 301 5.348e-4
302 308 0.001305
214 253 0.0366
279 303 0.001032
287 299 6.944e-4
215 252 0.03656
217 251 0.001347
215 253 0.0013
219 247 0.03582
221 244 0.001355
222 243 0.001355
228 238 0.998
231 235 0.6627
269 310 0.001026
271 308 0.001031
272 414 0.002706
452 459 0.001298
272 417 6.584e-4
273 306 0.001025
441 472 0.001021
273 396 0.008346
401 477 7.019e-4
273 413 0.002466
453 458 0.001288
273 416 6.517e-4
274 305 0.001003
438 473 0.001118
410 463 9.957e-4
274 395 0.03071
347 355 6.218e-4
275 327 5.432e-4
439 472 0.001188
435 474 8.372e-4
275 394 0.9305
496 507 0.004048
436 473 0.005679
276 393 0.93
347 354 0.001143
277 325 5.403e-4
323 366 0.001339
507 511 0.006515
497 506 0.003905
437 472 0.004111
277 392 0.925
278 287 8.603e-4
428 474 5.632e-4
416 476 7.609e-4
414 451 5.159e-4
278 391 0.9171
279 286 8.649e-4
445 467 0.01797
415 450 0.000513
411 448 0.008988
279 390 0.9075
280 302 0.001038
282 303 5.492e-4
446 470 8.784e-4
428 479 0.001123
280 389 0.03408
281 381 6.968e-4
443 469 0.381
427 477 7.412e-4
419 473 7.466e-4
281 388 0.001254
282 304 0.01506
282 380 7.435e-4
320 337 5.842e-4
322 336 6.258e-4
283 303 0.01526
299 311 0.001313
303 309 6.962e-4
348 362 9.755e-4
344 360 0.006743
284 330 0.001127
287 298 0.03101
351 359 9.834e-4
347 357 0.005751
287 327 0.001349
313 340 5.027e-4
288 298 6.948e-4
288 323 6.567e-4
292 321 0.001319
330 374 5.506e-4
344 378 5.123e-4
288 326 0.001346
330 371 0.00081
289 296 0.001357
289 322 0.000663
289 325 0.001343
290 295 0.001333
290 321 6.626e-4
336 376 0.001185
290 323 0.001313
332 372 0.000608
291 295 0.007303
291 320 6.602e-4
291 322 0.001322
295 316 0.001208
298 314 6.658e-4
402 476 6.941e-4
302 386 5.045e-4
303 313 0.001053
303 385 5.462e-4
309 380 0.001212
311 378 0.001305
319 382 0.00132
312 375 5.393e-4
316 373 0.001282
312 377 0.001304
314 373 5.304e-4
315 372 5.249e-4
317 372 0.001245
319 370 0.00135
320 369 0.001349
344 369 0.001146
320 381 0.001352
334 378 0.001133
343 379 5.219e-4
321 368 0.001346
329 372 7.943e-4
331 373 6.181e-4
345 368 0.001139
321 380 0.001357
322 379 0.001357
323 335 6.408e-4
323 378 0.001354
324 334 6.373e-4
348 353 0.00104
324 365 0.001328
324 377 0.001351
325 376 0.001345
327 362 0.001315
328 361 0.001311
330 350 0.01876
331 349 0.02011
332 348 0.02057
335 345 0.02045
338 374 0.001177
340 373 0.000851

#END
```
