## Supplementary material for "Novel conserved RNA structural motifs regulate genome cyclization of yellow fever virus": Figure 11-Supplementary File 1: intermediate19.pp

```
#PP 2.0

NC_001563.2_West_Nile_virus_lineage_2        AGUAGUUCGCCUGUGUGAGCUGACAAACUUAGUAGUGU-UUGUGAGGAUUAACAACAAUUAACACAGUGCGAGCUGUUUCUUG--GCACGAAGAUCUCGAUGUCUAAGAAACCAGGAGGGCCCGGUAAAAACCGGGCUGUCAAUAUGCUAAAACGCGGUAUGCCCCGCGGAUUGUCCU--UGAUAGGACUAAAGAGGGCUAUGCUGAGUCUGAUUGACGGGAAGGGCCCAAUACGUUUCGUGUUGGCUCUUUUGGCGUUUUUCAGAUUCACUGCAAUCGCUCCGACUCGUGCGGUGCUGGACAGAUGGAGAGGCGUCAACAAACAAACAGCAAUGAAGCAUCUCUUGAGUUUCAAGAAAGAACUAGGAACUCUGACCAGUGCCAUCAACCGCCGGAGCACAAAACAAAAGAAAAGAGGAGGCACAGCGGGCUUUACUAUCUUGCUUGGGCUGAUC--------------GCCUG-UGCUGGA--GCUGUGACCCUC--------UCGAACUUCCAGGGCAAAGUGAUGAU
NC_000943.1_Murray_Valley_encephalitis_virus AGACGUUCAUCUGCGUGAGCUUCCGAUCUCAGUAUUG-UUUGGAAGGAUCAUU---GAUUAACGCGGUUUGAACAGUUUUUUGGAGCUUUUGAUUUCAAAUGUCUAAAAAACCAGGAGGACCCGGGAAGCCCCGGGUCGUCAAUAUGCUAAAACGCGGCAUACCCCGCGUA--UUCCCACUAGUGGGAGUGAAGAGGGUAGUAAUGAACUUGCUAGAUGGCAGAGGGCCAAUACGGUUUGUGUUGGCUCUCUUAGCUUUCUUCAGGUUUACAGCACUUGCCCCGACCAAGGCCUUGAUGAGGCGCUGGAAGAGCGUGAACAAGACAACGGCCAUGAAACAUCUGACCAGUUUUAAGAAAGAAUUAGGAACACUGAUUGAUGUGGUGAACAAAAGGGGCAAAAAACAAAAGAAAAGAGGUGGCAGUGAAACAU------CCGUGCUUAUGCUCA-------------UUUUCAUGCUGAUUGGAUUUGCCGCUGCCUUAAAGCUUUCCACCUUCCAGGGCAAGAUA-----
NC_006551.1_Usutu_virus                      AGUCGUUCGUCUGCGUGAGCUCUACUACUUAGUAUUGUUUUUGGAGGAUCGUGA--GAUUAACACAGUGCCGGCAGUUUCUUUGAGCGUUGA-UUUUCAAUGUCUAAGAAACCAGGAGGGCCCGGAAGAAACCGGGCCAUCAAUAUGCUGAAACGCGGCAUACCCCGCGUA--UUCCCACUAGUGGGAGUGAAGAGGGUAGUCAUGGGCUUGUUGGAUGGAAGAGGACCAGUGCGAUUCGUGCUGGCCUUGAUGACAUUCUUCAAGUUCACCGCGCUUGCCCCGACGAAGGCCUUGCUAGGCCGUUGGAAGCGCAUCAACAAGACCACGGCAAUGAAACACCUGACUAGCUUCAAAAAGGAAUUAGGAACAAUGAUCAACGUGGUUAACAAUCGGGGCACAAAA------AAGAAGAGAGGCAACAAUGGAC------CAGGACUAGUGAUGAUCAUAA----CACUCAUGACGGUUGUUUCAAUGGUUUCCUCUUUAAAGCUUUCCAACUUCCAGGGGAA---------
NC_001437.1_Japanese_encephalitis_virus      AGAAGUUUAUCUGUGUGAACUUCUUGGCUUAGUAUCGU-UGAGAAGAAUCGAGA--GAUUAGUGCAGUUUAAACAGUUUUUUAGAAC-GGAAGAUAACCAUGACUAAAAAACCAGGAGGGCCCGGUAAAAACCGGGCUAUCAAUAUGCUGAAACGCGGCCUACCCCGCGUA--UUCCCACUAGUGGGAGUGAAGAGGGUAGUAAUGAGCUUGUUGGACGGCAGAGGGCCAGUACGUUUCGUGCUGGCUCUUAUCACGUUCUUCAAGUUUACAGCAUUAGCCCCGACCAAGGCGCUUUUAGGCCGAUGGAAAGCAGUGGAAAAGAGUGUGGCAAUGAAACAUCUUACUAGUUUCAAACGAGAACUUGGAACACUCAUUGACGCCGUGAACAAGCGGGGCAGAAAACAAAACAAAAGAGGAGGAAAUGAAGGCUCAAUCAUGUGGCUCGCAAGCUUGGCAGUUGUCAUAGCUUACGCAGGAGCAA-------------UGAAGUUGUCGAAUUUCCAGGGG-----------

#END

#SECTION BASEPAIRS

#BPCUT 0.0005

510 517 0.001647
507 517 0.001226
506 517 0.004486
505 518 0.003534
507 516 0.004191
499 512 0.001274
457 462 5.717e-4
456 463 0.000575
450 470 0.073
448 472 0.04694
447 457 0.001343
446 477 0.001616
501 510 0.001314
447 475 5.076e-4
445 474 5.079e-4
444 477 0.005391
500 511 0.001349
446 474 0.0286
444 475 5.418e-4
443 478 0.000559
443 476 5.381e-4
444 478 0.00118
442 477 5.141e-4
440 481 0.0566
437 498 5.687e-4
431 504 5.017e-4
449 471 0.04504
431 480 0.002429
430 505 0.00051
454 465 5.677e-4
428 484 0.002673
427 485 0.03901
426 448 0.002132
425 509 5.309e-4
425 449 0.002103
438 497 0.000561
424 510 5.499e-4
424 488 0.06151
429 506 5.183e-4
423 511 0.000564
423 442 5.072e-4
422 490 0.005772
423 489 0.006274
421 488 0.001496
421 450 0.001516
420 514 5.929e-4
432 483 5.159e-4
420 489 0.001512
420 452 0.001549
441 480 0.05141
419 493 0.005894
419 490 0.001518
419 453 0.001568
420 492 0.00581
418 495 0.000517
420 493 5.589e-4
418 494 0.04035
417 496 5.558e-4
417 495 0.02819
417 431 0.001589
436 499 5.627e-4
416 505 5.662e-4
416 496 0.005986
415 452 0.002455
415 433 0.001548
411 439 0.002705
410 440 0.002782
409 441 0.002688
426 486 0.005384
404 505 0.001869
349 370 0.01126
348 373 5.238e-4
347 372 5.175e-4
345 363 5.627e-4
473 520 0.001521
340 380 5.371e-4
339 381 5.381e-4
350 359 5.268e-4
336 352 0.02566
351 361 0.006961
343 365 5.757e-4
335 353 0.02527
332 365 5.794e-4
331 366 5.807e-4
328 369 0.000585
355 364 0.01004
327 382 5.935e-4
326 383 5.945e-4
326 371 5.899e-4
325 384 5.945e-4
325 372 5.909e-4
324 385 5.929e-4
338 382 5.193e-4
324 373 5.919e-4
323 386 5.823e-4
353 359 0.001704
323 374 5.922e-4
329 380 5.906e-4
321 376 5.573e-4
356 363 5.757e-4
328 381 5.926e-4
320 377 5.697e-4
341 379 5.364e-4
327 370 5.886e-4
317 335 5.555e-4
316 381 0.000577
316 336 5.407e-4
315 382 5.774e-4
314 338 5.624e-4
313 384 5.462e-4
313 339 5.623e-4
312 385 0.000535
311 341 5.477e-4
310 342 5.642e-4
309 343 5.649e-4
348 364 0.008299
308 344 5.655e-4
303 315 0.00058
302 374 5.676e-4
302 316 0.000579
511 515 0.001928
300 376 5.885e-4
510 516 0.002273
506 518 0.001364
504 519 5.196e-4
299 377 5.902e-4
298 378 5.908e-4
297 379 5.911e-4
296 380 5.903e-4
342 378 5.343e-4
318 334 5.336e-4
296 325 0.000582
299 320 5.449e-4
295 326 0.000583
295 299 0.002101
511 516 0.001461
294 382 5.834e-4
298 321 0.003191
294 327 0.00058
294 299 5.866e-4
293 383 5.827e-4
474 519 0.001853
347 374 5.244e-4
293 329 5.899e-4
352 360 0.001761
292 330 5.909e-4
291 386 5.126e-4
349 372 5.214e-4
291 331 5.919e-4
422 449 0.0015
290 387 5.022e-4
348 371 5.591e-4
290 332 5.919e-4
290 303 0.006075
350 369 0.01172
288 334 5.172e-4
304 314 0.00058
288 306 0.003539
307 345 5.435e-4
287 335 5.193e-4
287 307 0.003651
287 303 0.00185
351 368 0.01339
140 151 0.001206
148 155 0.02652
139 146 7.785e-4
149 157 0.02591
353 366 0.01145
136 148 0.000851
91 98 0.006815
89 99 0.03501
76 112 0.9203
32 70 0.002858
503 520 5.214e-4
135 149 7.985e-4
147 159 0.02634
125 132 0.9878
344 364 5.734e-4
119 138 0.9496
273 314 0.002336
114 149 0.002136
448 474 5.037e-4
418 491 0.00151
47 60 0.391
27 38 0.05089
113 150 0.002142
90 99 0.006809
92 97 0.006335
90 98 0.03079
87 102 0.4177
85 103 0.005641
84 104 0.07622
83 105 0.07341
79 109 0.99
77 111 0.9687
422 512 0.000578
116 140 0.001584
74 147 0.002949
15 50 0.001802
421 492 5.612e-4
415 497 0.005473
403 503 0.001029
12 54 0.01366
291 302 0.006214
72 149 0.002922
351 358 5.227e-4
124 133 0.998
68 153 0.001677
17 50 0.1636
115 148 0.002124
284 306 0.002844
67 165 0.000557
67 74 0.001912
431 443 0.002186
213 262 5.926e-4
219 257 5.757e-4
65 167 0.000564
227 246 0.000535
229 245 0.9038
421 513 5.916e-4
350 362 0.00128
342 366 0.000577
334 354 0.02242
117 140 0.8256
63 169 5.654e-4
16 62 0.01941
49 58 0.4147
453 467 0.00628
401 505 9.855e-4
48 59 0.4168
36 66 0.002522
352 367 0.01275
141 150 0.00129
35 145 0.001571
231 243 0.9993
440 477 0.00174
280 397 0.9277
35 48 0.001326
81 107 0.9756
34 146 0.01191
104 115 0.003304
14 64 0.04735
13 156 0.00297
31 149 0.01294
235 239 0.7104
66 166 5.614e-4
230 244 0.9968
283 394 0.9064
13 65 0.05052
86 104 5.232e-4
82 106 0.8726
8 71 0.06123
37 144 0.001596
11 158 0.00135
15 156 7.791e-4
422 487 0.001474
25 41 0.06758
105 114 0.003249
11 67 0.05555
123 134 0.9996
67 154 0.001687
16 51 0.1125
11 57 0.02485
10 58 0.02584
9 59 0.02396
12 157 0.001402
154 284 0.001002
9 70 0.0569
455 464 5.787e-4
425 487 0.05872
26 40 0.06447
1 24 5.523e-4
30 150 0.003193
120 137 0.9986
62 170 5.203e-4
15 52 0.003189
333 364 5.727e-4
126 131 0.07887
36 47 0.001301
6 62 5.428e-4
293 300 5.945e-4
283 307 0.002948
10 69 5.798e-4
2 65 5.138e-4
3 22 5.405e-4
7 61 0.002188
14 51 0.001793
121 136 0.9993
115 141 0.001653
4 21 5.065e-4
163 198 0.3413
165 197 0.1004
32 148 0.01331
228 246 0.766
5 63 0.000567
294 300 0.002329
292 301 0.006214
73 148 0.002995
286 304 0.002815
6 19 0.001779
158 280 0.001134
89 100 0.006554
5 74 0.07015
64 168 5.664e-4
439 482 0.04825
421 491 0.00573
36 57 0.001359
28 37 0.05002
80 108 0.9903
12 66 0.05286
33 147 0.01294
278 399 0.006169
38 143 0.001578
14 155 0.00292
451 469 0.006726
429 482 5.131e-4
24 42 0.6085
15 63 0.03463
16 153 0.002659
5 20 0.001939
164 197 0.3355
166 196 0.1037
15 154 0.002866
452 468 0.006655
430 481 0.002599
21 45 0.7223
122 135 0.9997
286 308 0.003615
37 65 0.002491
317 380 5.797e-4
303 373 5.569e-4
148 158 0.0264
305 313 5.794e-4
16 155 7.613e-4
220 253 5.062e-4
222 252 0.002989
349 363 0.03234
341 367 5.774e-4
116 141 0.8541
18 49 0.1517
2 23 5.906e-4
165 196 0.3282
33 69 0.002824
155 283 0.001024
20 46 0.7405
415 506 5.726e-4
22 44 0.06025
448 456 0.001349
276 418 9.977e-4
23 43 0.6739
29 151 0.002929
34 68 0.002744
503 521 0.002033
147 156 0.02616
142 149 0.001205
144 162 0.003479
158 165 0.21
170 191 0.0656
174 189 0.9501
145 161 0.004091
206 269 0.9301
337 351 0.02563
146 160 0.004425
156 167 0.2162
7 72 0.06367
146 275 0.01068
147 274 0.01231
91 97 5.785e-4
148 273 0.01224
86 103 0.03589
149 272 0.002433
504 520 0.002157
150 156 0.002643
88 101 0.00698
78 110 0.9833
4 75 5.741e-4
157 281 0.001133
153 170 0.01471
181 188 0.002938
154 169 0.2142
155 168 0.2176
155 274 0.001666
156 273 0.001661
338 350 0.02557
157 166 0.2146
158 202 0.00988
234 240 0.9994
279 398 0.9286
159 201 0.008946
227 247 0.007071
284 393 0.07692
6 73 0.06496
159 279 0.001129
161 200 0.04084
162 199 0.3207
164 198 0.09225
222 251 5.871e-4
171 190 0.08158
175 188 0.9671
218 257 0.08362
176 187 0.9708
177 186 0.9655
208 267 0.9818
295 381 5.821e-4
178 185 0.947
339 349 0.0254
178 191 0.00286
179 184 0.06295
179 190 0.003055
428 446 0.002302
422 443 5.093e-4
216 260 5.919e-4
180 189 0.003091
195 277 0.002053
199 279 0.06976
196 282 0.06324
197 277 0.008114
203 274 5.237e-4
197 281 0.0673
198 274 0.002101
200 277 0.001528
198 276 0.009922
204 273 5.224e-4
198 280 0.07469
199 273 0.00208
199 275 0.009666
201 276 0.006937
429 445 0.01683
201 271 0.004748
207 268 0.96
201 274 0.03752
430 444 0.01721
202 270 0.003903
202 273 0.03729
202 275 0.06539
205 270 0.7742
209 266 0.9851
416 432 0.001584
210 265 0.9845
38 64 0.002226
211 264 0.9839
212 263 0.9842
215 260 0.007003
217 259 5.899e-4
421 444 0.000511
215 261 5.893e-4
217 258 0.08353
216 259 0.08301
219 256 0.08314
220 256 5.922e-4
306 312 5.774e-4
221 252 0.000578
221 255 5.912e-4
223 250 0.006951
223 251 0.0353
224 249 0.006998
226 248 0.03097
224 250 0.03462
225 248 0.007008
225 249 0.03469
226 247 0.007024
232 242 0.9982
447 473 0.4459
285 392 5.604e-4
233 241 0.9982
282 395 0.9157
50 57 0.3907
34 49 0.00133
273 422 9.705e-4
274 313 0.002337
277 400 0.002322
277 417 9.305e-4
441 476 0.001365
281 396 0.9228
282 308 0.002942

#END
```
