## Supplementary material for "Novel conserved RNA structural motifs regulate genome cyclization of yellow fever virus": Figure 11-Supplementary File 1: intermediate20.pp

```
#PP 2.0

NC_007580.2_Saint_Louis_encephalitis_virus AGAUGUUCGCGUCGGUGAGCGGAGAGGAAACAGAUUUCCUUUUUGGAGGAUAAUA-ACUUAACUUGACUGCGAACAGUUUUUUA-GCAGGGAAUUACCCAAUGUCUAAAAAACCAGGAAAACCCGGUAGAAACCGGGUUGUCAAUAUGCUAAAACGCGGCGUAUCCCGCGUGAACCCCUUGACGGGGUU-GAAGAGGAUACUUGGAAGUCUGCUGGAUGGCCGUGGACCCGU----GCGGUUCAUACUAGCCAUCCUGACAUUCUUCCGAUUUACAGCUCUACAGCCAACUGAGGCGCUGAAGCGCAGAUGGAGGGCUGUGGACAAAAGAACGG--CAUUGAAACACCUGAACGGAUUUAAACGUGACCUCGGAUCCAUGCUAGACACCAUCAACCGGCGGCCAAGCAAGAAGAGAGGAGGGACCAGAUCGUUGCUCGGAUUGGCUGCGCUAAUUGGACUGGCGAGUUCAUUGCAGUUAUCAACCUAUCAGGGGAAAGUGUUAAUGU-------CA
EU879061.2_THo_virus_strain_THoMex07       AGAAAUUCAUCUGUGUGGAUUUCUUUACAACAGUUUUGGAAGAGAGA--ACAAUACGUUUAAC-ACAGUGUGAAUAGUUUUUUGAACAGAGGUGAAAACCAUGUCUAAAAAACCAGGAGGACCCGGAAAGAACCGGGUCGUUAAUAUGCUGAAGC---GCACAUCCCGCGCUAGCCCUUUG-CAGGGCUUGAAGAGGAUGAUUGGAAAUCUGCUGGAUGGAAGAGGUCCAUUAAAAAUGGUUCUU----GCCAUUCUGACAUUUUUCCGUUUUACAGCAAUAAGGCCCACCACUGGACUCUUACGCCGAUGG--GGCCUUAUGGAAAAAAAAGAGGCAAUCAAGCACCUGAGCAAGUUCAAGAAAGAUCUUGGACAGAUGUUAAUGAUUGUCAAUCGGAGGAAAAACAACAAACGAGGAAUGACAACAACAGCUAUCAGUUUGGUUA---UGCUGGCUACUACUAUGGCAGCGCGGCUCUCAUCUUUCGAUGGGAAAGUUCUAUUGUCAGUCAACA

#END

#SECTION BASEPAIRS

#BPCUT 0.0005

494 515 0.001225
494 501 0.001147
486 497 0.002039
480 498 8.924e-4
499 504 8.393e-4
479 494 0.006638
486 492 0.002542
484 493 0.00474
480 495 0.002675
478 496 0.001089
474 498 8.139e-4
488 495 0.00191
484 489 0.00601
472 503 9.694e-4
458 470 0.005431
485 492 0.00462
481 494 0.002753
475 499 0.001296
439 453 0.001167
437 452 0.000734
485 493 0.002669
477 497 0.001153
473 499 7.891e-4
435 454 7.821e-4
484 492 0.003745
434 455 8.846e-4
495 507 0.00098
433 468 0.001686
469 506 0.001072
433 456 0.001175
430 498 0.003754
428 500 0.003857
418 512 0.006447
417 512 0.00191
438 464 0.001599
436 465 0.001613
212 353 0.001071
268 397 0.003536
348 421 9.136e-4
384 459 0.006581
388 457 0.006785
435 466 0.00165
211 354 9.765e-4
267 398 0.003551
347 422 9.199e-4
429 499 0.003855
419 500 0.001758
211 332 0.001669
375 414 0.00182
379 408 0.003478
423 429 0.003761
421 428 0.001278
211 279 0.002965
345 466 0.004383
405 436 0.001494
415 433 0.001172
418 501 0.001825
210 333 0.001998
417 502 0.001739
209 334 0.001993
371 415 0.003133
204 268 0.6439
338 451 0.001068
386 427 0.00208
434 443 0.002908
422 433 0.004493
420 432 0.004007
204 260 9.546e-4
392 422 0.002331
414 429 0.001252
203 269 0.3941
345 452 9.009e-4
419 433 0.004046
203 261 9.426e-4
337 456 7.128e-4
413 430 0.001262
200 273 0.00109
226 260 0.003915
402 444 0.006947
198 266 0.001162
214 258 0.09501
344 453 9.079e-4
197 272 0.000746
227 259 0.003921
403 443 0.006894
431 446 0.002536
197 267 0.001191
363 476 7.983e-4
197 210 0.003475
196 272 8.733e-4
230 257 0.00165
382 461 0.006693
408 446 0.001003
212 260 0.5651
196 268 0.001194
346 451 8.443e-4
195 349 0.02417
401 500 0.001136
195 202 0.002396
418 424 0.001604
194 280 0.0014
334 478 7.149e-4
434 438 0.001097
428 441 0.001225
194 270 0.001244
194 203 0.001966
194 201 0.001136
193 281 0.001349
333 479 7.566e-4
407 434 0.001671
411 436 0.001087
417 425 0.001615
199 274 9.921e-4
193 273 0.001167
329 469 0.001497
337 473 0.006609
351 478 8.669e-4
409 445 0.001073
195 273 0.000804
193 272 7.262e-4
229 258 0.001265
381 462 0.006759
433 439 0.001225
193 271 0.001286
333 457 0.000891
203 207 8.641e-4
193 202 0.02556
196 201 0.002605
192 203 0.02241
191 275 0.001616
189 206 0.001066
188 277 0.02709
177 185 0.9841
176 186 0.9899
175 187 0.9935
171 191 9.284e-4
174 188 0.986
170 190 0.000816
173 189 0.8855
169 191 9.447e-4
166 197 0.01935
166 196 0.3206
167 196 0.02404
165 197 0.3295
160 168 0.006027
159 166 0.005465
158 167 0.005525
213 277 0.003682
157 305 7.821e-4
341 469 0.006264
343 468 0.002588
159 169 0.00605
157 168 0.005546
212 278 0.00368
156 306 7.842e-4
340 470 0.006255
348 466 7.163e-4
156 169 0.005564
155 170 0.6764
154 171 0.657
150 276 0.3825
150 195 0.001259
150 158 0.001271
149 156 0.001435
152 272 0.04654
148 278 0.4125
148 160 0.02917
148 157 0.00144
147 161 9.694e-4
147 158 9.475e-4
146 199 0.0013
145 270 0.001122
143 257 7.821e-4
142 197 8.004e-4
224 242 0.003648
226 243 7.085e-4
228 240 0.8045
141 259 8.506e-4
145 200 0.001203
141 198 8.323e-4
227 241 0.007036
141 148 0.01705
140 275 0.00172
142 148 7.255e-4
140 149 0.01951
171 274 7.311e-4
139 258 0.001276
351 488 0.001232
385 391 7.715e-4
139 200 8.478e-4
221 227 7.955e-4
139 153 0.001548
170 275 7.319e-4
138 259 0.001281
332 480 7.078e-4
350 489 0.001288
186 209 0.001133
138 201 0.000845
138 154 0.001584
137 278 0.00166
389 400 0.003645
185 210 0.001157
149 196 0.001302
137 202 7.085e-4
137 155 0.001597
435 442 0.002834
423 432 0.004492
201 263 8.959e-4
135 288 8.704e-4
417 435 0.004142
134 239 8.754e-4
134 158 0.001616
133 240 8.803e-4
183 212 0.00116
181 213 0.001158
147 198 0.001299
133 205 8.485e-4
132 241 8.832e-4
199 208 0.003456
131 242 8.867e-4
425 505 0.005844
127 274 7.113e-4
339 388 0.006769
127 132 0.006653
126 133 0.979
125 134 0.9911
124 135 0.9978
201 209 0.001055
123 136 0.9999
129 244 8.655e-4
117 142 0.7919
116 213 7.651e-4
194 213 0.003128
122 137 0.999
116 142 0.00165
115 214 7.693e-4
115 203 0.000758
114 215 7.715e-4
114 204 7.884e-4
114 196 8.443e-4
113 205 7.821e-4
113 197 8.415e-4
106 196 0.001971
105 197 0.002056
104 198 0.002065
459 466 0.1078
203 338 0.002261
103 260 0.001993
409 507 7.354e-4
103 199 0.002053
102 200 0.001819
151 275 0.005423
397 414 0.003723
88 102 0.8308
84 150 0.001991
191 273 0.001295
84 106 0.8561
83 151 0.001946
196 211 0.003084
82 152 0.001804
198 209 0.003469
130 243 8.902e-4
80 154 0.00101
79 111 0.955
88 147 0.001772
72 155 0.004723
202 208 0.001039
72 145 0.003375
87 148 0.001979
71 156 0.004849
81 153 0.001595
71 146 0.004086
86 149 0.001992
70 157 0.004885
93 101 0.001974
29 69 0.001307
31 68 9.581e-4
29 36 0.006169
455 469 0.002766
417 486 8.238e-4
105 258 0.001973
415 505 0.001433
28 38 0.005448
459 476 9.334e-4
455 474 0.005738
197 347 0.02517
407 498 0.001138
28 37 0.006514
30 36 0.004717
46 60 0.2777
28 33 9.942e-4
38 60 7.403e-4
115 150 0.001829
65 143 0.002494
29 37 0.005327
27 38 0.006643
196 348 0.02565
400 502 0.001971
27 34 9.998e-4
37 61 7.736e-4
70 147 0.004151
64 144 0.002183
26 39 0.5905
89 105 0.002
81 109 0.955
25 73 0.00157
25 44 0.002501
35 49 0.001021
37 50 0.003476
51 57 0.003152
60 191 7.743e-4
24 45 0.002568
23 46 0.002624
458 467 0.1221
202 339 0.002273
372 396 7.934e-4
384 502 0.003555
416 486 0.001001
23 44 0.003784
49 63 0.001232
23 42 0.6939
53 59 0.001184
153 273 0.00115
391 414 7.099e-4
90 98 0.00657
22 68 0.001934
26 41 0.003093
22 47 0.002596
26 43 0.002345
22 45 0.003793
34 55 0.001555
36 52 0.001915
52 60 0.00143
25 40 0.6619
21 46 0.003615
35 53 0.002089
51 61 0.001423
20 148 0.001595
24 41 0.6845
20 47 0.003242
11 160 0.002051
461 467 0.005296
455 470 0.001418
453 471 0.07375
417 485 0.001069
199 342 0.002058
385 501 0.003503
413 507 0.001424
24 43 0.003685
20 45 0.6405
34 54 0.002058
36 53 0.001596
48 63 0.001189
160 269 0.001399
154 272 0.001074
152 273 0.001442
142 282 7.524e-4
89 98 0.00121
19 71 0.002097
160 277 7.651e-4
142 258 8.478e-4
348 491 0.001353
19 63 0.001567
31 57 0.001093
120 139 0.9033
68 149 0.004351
29 60 0.001169
19 59 0.001399
168 278 7.227e-4
154 271 8.697e-4
140 260 8.535e-4
19 58 0.154
22 43 0.6999
38 51 0.001704
61 190 7.361e-4
63 191 7.778e-4
18 150 0.00166
92 102 0.00197
28 70 0.001558
18 65 0.001223
17 155 0.000717
217 255 0.001629
186 279 0.001187
17 51 0.002676
190 205 0.001102
16 154 0.001339
159 278 7.637e-4
139 284 8.521e-4
94 100 0.001965
16 67 0.001894
191 283 9.327e-4
185 280 7.156e-4
349 490 0.00132
16 62 0.3916
193 214 0.003062
121 138 0.9936
69 148 0.004302
90 104 0.001987
82 108 0.9468
26 72 0.001602
12 67 0.7783
12 57 0.001286
16 55 8.846e-4
25 42 0.003554
21 44 0.6787
37 52 0.001713
11 155 0.001129
231 237 0.005641
141 274 0.00165
106 115 0.001071
88 106 0.001807
80 110 0.9597
24 74 0.001246
14 65 0.5205
155 269 0.002353
137 260 0.001283
26 63 0.001732
18 59 0.1616
11 116 9.355e-4
91 98 0.002232
89 99 0.006583
21 69 0.001985
184 211 0.001158
134 204 8.464e-4
2 142 8.924e-4
162 200 0.3258
10 156 0.001185
12 159 0.001978
105 116 0.001083
11 69 0.001393
13 70 0.002103
10 148 0.001278
14 150 0.001013
144 271 0.00123
140 257 7.637e-4
21 50 0.002386
15 63 0.5087
16 112 0.001086
128 273 7.071e-4
85 104 0.001237
83 107 0.9343
11 71 0.002059
161 201 0.00441
21 147 8.068e-4
9 157 0.001248
86 105 0.006628
16 74 0.002106
8 70 7.425e-4
14 69 0.002091
163 199 0.3325
11 147 0.001096
1 150 9.468e-4
153 272 0.001132
90 99 0.002246
4 76 0.006346
164 198 0.3351
16 156 7.297e-4
2 149 7.432e-4
12 146 9.815e-4
15 113 0.00116
92 99 0.006749
24 65 0.001768
10 72 0.00209
3 141 7.099e-4
29 59 8.768e-4
200 210 0.001053
118 141 0.7767
66 151 0.004394
12 115 0.000903
14 114 0.001205
15 149 0.001018
217 254 0.7748
16 50 0.002094
138 285 0.000862
91 100 0.006774
19 64 9.178e-4
17 65 0.001491
5 75 0.9391
9 149 0.001341
219 252 0.8101
143 272 0.001172
395 402 0.001963
18 64 0.001578
6 74 0.9261
150 274 0.000828
392 413 7.368e-4
396 415 0.003737
27 71 0.001585
7 73 0.9755
151 273 0.01832
137 286 8.655e-4
90 97 0.001209
20 70 0.002044
8 72 0.9726
139 276 0.001706
399 406 0.001758
86 104 0.1524
84 105 0.001727
10 70 0.7545
138 277 0.001674
398 407 0.001763
11 68 0.8164
9 69 7.955e-4
8 158 0.001129
14 157 0.001752
16 148 9.603e-4
12 154 0.001043
230 239 9.086e-4
9 71 0.8869
15 68 0.002042
190 274 0.001201
17 54 8.627e-4
13 56 0.002466
35 47 0.002922
39 45 0.001899
136 279 0.001121
388 401 0.00365
13 66 0.7219
153 271 0.04669
18 60 0.00129
16 61 0.08618
30 58 0.001093
32 37 0.002181
13 114 8.535e-4
13 158 0.001925
31 151 7.806e-4
223 247 0.001582
384 515 0.001947
169 277 7.234e-4
159 270 0.001392
347 492 0.001381
20 57 0.002579
14 52 0.001752
14 55 0.002387
14 64 0.00311
154 270 0.00233
352 499 0.001698
17 60 0.1463
15 51 0.002165
15 54 0.002306
15 56 0.00091
37 45 0.0028
15 64 0.002225
136 287 8.683e-4
93 98 0.006645
91 97 0.006515
87 103 0.9041
25 64 0.001753
15 75 0.002174
19 149 0.001681
15 155 0.001431
223 243 0.00369
189 276 0.02565
16 52 0.002068
36 46 0.002872
69 158 0.004893
187 278 0.02709
16 53 0.001942
38 46 0.001918
30 35 0.004779
36 62 7.552e-4
67 141 0.00251
30 59 0.00108
31 38 0.002458
32 150 7.715e-4
60 152 0.001754
224 246 0.001277
33 51 0.003001
39 48 0.003712
460 465 0.001483
204 337 0.002246
104 259 0.001986
410 506 7.863e-4
416 487 8.888e-4
33 56 0.001634
33 66 8.422e-4
47 69 0.001602
33 149 7.517e-4
225 245 8.019e-4
34 50 0.002963
50 58 0.003175
147 279 0.004996
143 281 7.304e-4
34 65 8.111e-4
53 202 0.0033
457 468 0.1246
421 482 0.001275
201 340 0.002286
397 502 0.00129
36 48 0.001633
38 49 0.003753
48 58 0.004682
37 47 0.001868
40 47 0.003635
41 46 0.003321
194 272 0.001204
192 273 0.000734
330 468 0.001491
338 472 0.006431
380 463 0.006812
410 444 7.941e-4
41 118 7.389e-4
64 195 7.333e-4
421 447 0.001747
205 267 0.6459
197 271 0.000903
343 454 0.00084
379 464 0.00419
42 74 0.001295
431 441 0.000857
429 440 0.001442
427 443 9.673e-4
423 445 0.001745
207 265 0.6403
199 269 7.771e-4
195 271 0.001189
42 117 7.502e-4
153 172 0.005855
113 216 7.488e-4
65 192 8.393e-4
202 270 0.00579
200 271 9.659e-4
390 424 0.002353
43 73 0.001582
192 272 0.001299
228 258 0.003738
350 479 8.754e-4
404 442 0.006808
43 116 8.478e-4
211 261 0.5632
337 452 0.00127
353 476 0.000845
385 428 0.001957
44 72 0.001619
135 157 0.00161
59 195 0.00102
44 115 9.023e-4
54 201 0.003245
432 440 0.001189
430 439 0.001479
418 433 0.002032
208 264 0.6337
218 269 0.004004
416 432 0.001324
45 71 0.001643
51 72 8.514e-4
69 115 0.001684
45 114 9.079e-4
46 65 0.001106
60 72 0.001834
68 116 0.001675
201 272 0.001061
405 446 0.001759
46 113 0.000845
47 59 0.2963
77 113 0.9453
47 64 0.001187
57 75 0.001827
63 72 0.002187
47 65 0.0011
59 197 0.003017
48 64 0.001214
56 68 0.002568
62 71 0.001643
201 270 0.001059
215 257 0.002256
361 478 7.418e-4
375 465 7.241e-4
48 68 0.001588
58 65 0.001369
456 469 0.09459
420 483 0.001048
200 341 0.00229
49 58 7.092e-4
149 159 0.02897
51 204 0.003358
52 203 0.003338
428 442 9.016e-4
200 264 8.245e-4
198 271 7.566e-4
216 256 0.002269
332 458 8.605e-4
376 464 7.517e-4
53 71 0.00249
209 259 7.121e-4
201 271 0.001872
215 256 0.7301
389 425 0.002319
54 70 0.002592
133 159 0.001609
59 192 7.665e-4
63 194 9.001e-4
422 446 0.001757
206 266 0.6436
198 270 9.065e-4
336 453 0.001278
352 477 8.563e-4
55 69 0.002589
57 66 0.001432
56 159 0.001824
226 242 0.4674
240 251 0.004065
56 200 0.003128
57 155 0.001856
57 199 0.003125
63 196 7.467e-4
78 112 0.9478
58 74 0.00189
58 154 0.001837
58 196 0.00103
58 198 0.003096
59 73 0.001905
59 153 0.001808
60 194 9.567e-4
60 196 0.002642
424 444 0.001709
202 269 7.531e-4
362 477 7.976e-4
388 426 0.002217
61 71 0.001471
63 70 0.00194
178 184 0.893
64 193 8.924e-4
200 272 0.001691
196 278 0.001418
332 466 0.001459
65 69 0.00156
65 71 0.002179
66 70 0.002142
66 79 0.0015
116 149 0.001819
66 142 0.002533
140 199 8.379e-4
66 160 0.00342
67 78 0.00179
117 141 0.001505
67 150 0.004381
68 77 0.00185
114 151 0.001834
68 140 0.002475
68 159 0.004903
69 76 0.002132
195 279 0.001411
225 262 0.003544
331 467 0.001477
413 440 0.004831
70 75 0.002151
149 277 0.4108
70 114 0.001674
213 352 0.001068
259 395 7.135e-4
269 396 0.00335
349 420 8.379e-4
389 456 0.006739
418 430 0.001344
214 276 0.00368
342 468 0.005578
344 467 0.00362
418 485 7.184e-4
214 351 0.001035
215 272 0.001381
351 468 0.001969
413 437 0.000927
215 275 0.003618
331 477 0.006387
343 467 0.004401
349 470 0.001715
399 447 0.007022
216 232 0.00077
224 244 0.6023
216 255 0.738
216 271 0.003889
352 467 0.001953
217 231 8.188e-4
239 252 0.004065
217 270 0.003968
353 466 0.00193
417 434 0.00186
218 230 8.266e-4
218 253 0.807
219 229 8.294e-4
237 254 0.003981
437 443 0.002312
219 268 0.004015
335 454 0.001175
393 421 0.002168
220 228 8.294e-4
238 253 0.004058
220 251 0.8091
432 445 0.002921
220 267 0.004015
221 245 0.003659
221 250 0.007058
435 445 0.002126
433 444 0.002929
221 266 0.004009
391 423 0.002341
222 244 0.003686
436 444 0.002299
434 447 0.001154
222 265 0.003997
223 245 0.5687
435 446 8.902e-4
223 264 0.00399
224 263 0.003977
412 441 0.004853
225 241 0.00283
225 243 0.6128
226 241 7.594e-4
229 239 0.8027
229 240 7.715e-4
241 250 0.003999
230 238 0.005717
232 236 0.004698
233 257 0.001029
401 445 0.006999
236 255 0.003654
255 399 7.481e-4
337 344 0.003023
256 398 7.828e-4
257 397 7.835e-4
271 394 0.001371
349 419 0.002399
257 408 0.001438
432 469 0.001651
258 396 7.842e-4
270 394 7.814e-4
442 459 0.001504
258 407 0.001548
268 400 0.001112
340 444 0.001319
262 329 0.001493
272 322 0.002396
332 364 0.001399
354 379 0.001552
430 455 0.002578
262 403 0.003079
264 404 0.00112
332 438 0.001817
380 430 9.284e-4
382 431 0.00144
478 506 8.973e-4
262 406 9.108e-4
264 401 0.003534
350 442 0.00091
263 328 0.001699
267 334 0.000746
431 454 0.002565
263 402 0.003497
269 407 7.594e-4
341 443 0.001316
479 505 0.001411
445 456 0.001555
263 405 0.001085
351 441 9.277e-4
401 478 0.0013
264 327 0.001744
356 369 0.006313
265 326 0.001754
439 463 0.0016
265 400 0.003543
267 401 0.001118
339 445 0.001282
443 458 0.001549
265 403 0.001124
333 433 0.000816
266 325 0.001758
272 328 7.828e-4
354 369 8.577e-4
434 467 0.00167
266 399 0.00356
334 429 0.001101
348 420 0.002476
444 457 0.00157
266 402 0.001122
334 432 8.316e-4
338 446 7.255e-4
400 479 0.001594
267 324 0.001756
273 329 0.02331
355 368 8.563e-4
363 372 0.002661
268 323 0.00175
278 334 0.002111
324 359 9.298e-4
356 375 0.1989
364 371 0.002694
268 333 0.000758
270 332 9.687e-4
269 278 0.001301
269 322 9.956e-4
271 323 0.002158
325 358 9.277e-4
353 372 0.006396
357 374 0.2043
269 332 8.054e-4
270 277 0.001288
270 321 0.000734
326 357 9.051e-4
358 373 0.2029
270 331 9.546e-4
348 354 0.00221
432 457 0.001189
420 451 0.001672
270 406 7.566e-4
342 442 0.001306
271 276 0.001016
271 329 7.665e-4
343 357 0.001725
347 355 0.002215
271 330 0.01584
281 321 0.9079
333 363 0.001396
341 359 0.001788
271 331 0.02211
345 352 9.899e-4
353 380 0.001575
271 343 0.001351
345 380 0.006621
271 405 7.488e-4
333 436 0.001101
343 441 0.001293
379 431 0.000821
272 329 0.01694
272 330 0.02563
340 360 0.001768
354 371 0.006379
272 342 0.001556
272 393 0.001295
340 427 9.666e-4
352 433 0.000891
484 494 0.002737
272 404 7.333e-4
273 321 0.002528
279 322 0.001342
355 376 0.003516
273 327 7.368e-4
273 328 0.001046
339 361 0.00145
273 341 0.001575
351 370 0.003936
359 366 0.00624
274 320 0.002573
274 340 0.001541
352 365 0.005652
275 300 9.553e-4
275 319 0.002599
276 299 9.603e-4
276 318 0.002611
277 298 0.000961
295 307 0.006867
277 317 0.002647
277 337 0.002115
437 455 0.001112
431 458 0.001131
277 407 9.468e-4
351 434 0.000828
278 297 0.000961
294 305 0.00112
278 316 0.002645
286 312 0.002737
288 295 7.531e-4
278 323 0.001889
354 377 0.003524
480 493 0.006498
476 499 7.368e-4
438 454 0.001157
432 453 0.002547
278 406 9.426e-4
368 421 0.001954
279 315 0.002635
279 323 0.005807
331 365 0.001336
279 333 0.001295
323 359 0.001105
337 366 0.001219
361 370 0.003027
280 314 0.002628
280 322 0.8505
281 313 0.002587
282 320 0.9217
342 358 0.00178
344 353 9.921e-4
352 381 0.001553
283 292 0.001028
283 319 0.9235
284 291 0.001031
284 318 0.9234
285 290 0.001022
285 317 0.9208
287 316 0.001348
286 316 0.9004
287 296 7.517e-4
287 311 0.002741
287 315 0.8774
288 310 0.002713
296 306 0.006851
288 312 0.005124
288 315 0.001859
290 308 0.002694
296 305 0.006616
290 312 0.5916
291 307 0.002683
291 311 0.78
292 306 0.002355
292 310 0.4335
294 308 0.006565
295 304 0.0563
295 306 0.006578
296 303 0.00226
297 304 0.006616
298 303 0.006594
324 358 0.001102
332 354 7.665e-4
338 365 0.001208
362 369 0.003022
325 357 0.001085
333 353 7.757e-4
359 372 0.1174
330 433 0.001059
332 434 8.096e-4
334 435 0.002209
344 440 0.001273
424 431 0.004455
330 478 0.006029
414 436 9.171e-4
331 432 0.001256
349 443 7.686e-4
332 349 0.00286
334 348 7.311e-4
332 350 7.693e-4
432 499 0.00103
332 397 0.001768
332 431 0.001308
378 436 0.001582
332 476 0.006328
350 469 0.001987
412 436 8.789e-4
333 348 0.07158
333 349 7.368e-4
333 369 0.001201
333 382 0.004078
347 373 0.001589
433 498 0.001007
333 396 0.06049
333 430 0.0013
347 421 0.002486
471 504 0.001064
333 437 0.001802
381 429 9.178e-4
334 347 0.001208
334 368 0.0012
348 377 0.006541
334 381 0.004318
348 372 0.001572
354 363 0.005699
334 395 0.05705
338 389 0.006772
342 391 0.001653
422 430 0.3316
334 474 0.006668
408 433 0.001643
421 509 0.006572
335 392 0.006708
395 490 0.003408
336 345 0.003031
422 508 0.006818
336 391 0.006761
396 489 0.003598
438 442 0.001861
420 435 0.004579
336 457 7.212e-4
337 380 0.00431
419 511 0.005493
337 390 0.006775
397 488 0.003631
415 481 0.001707
337 431 8.301e-4
353 439 9.199e-4
489 494 0.001869
337 434 0.002205
338 379 0.004284
446 475 0.003031
338 429 8.634e-4
390 455 0.006562
486 491 0.004282
446 455 0.001489
440 452 0.001155
438 451 7.099e-4
338 433 0.002181
339 364 0.001063
363 368 0.002752
339 378 0.004091
341 377 8.591e-4
431 500 9.546e-4
339 394 0.001465
445 476 0.003154
339 427 9.482e-4
339 428 9.744e-4
340 387 0.006756
380 407 0.003584
340 393 0.001709
498 505 8.966e-4
492 502 9.362e-4
478 495 0.006374
340 426 0.001074
340 431 0.002048
348 427 0.001285
341 376 0.003992
423 507 0.006472
341 386 0.006734
381 406 0.003566
415 487 8.719e-4
341 392 0.001708
495 500 0.001043
493 501 9.376e-4
443 478 7.849e-4
341 425 0.001081
393 455 9.086e-4
495 499 7.276e-4
483 501 0.002391
341 430 0.002127
349 426 0.001282
342 375 0.003902
350 371 0.003977
358 367 0.006104
342 385 0.006421
382 405 0.003424
392 494 0.002228
402 483 0.003146
484 500 0.002292
342 429 0.002056
350 425 0.001272
343 382 0.005619
344 381 0.00663
350 382 0.001435
483 490 0.006131
345 439 0.001242
371 418 0.001927
346 379 0.00652
348 373 0.003778
424 506 0.006172
418 511 0.001624
348 384 0.001531
394 491 0.00312
470 505 0.001112
440 462 0.00157
348 444 7.736e-4
349 372 0.003782
349 376 0.006531
349 383 0.001524
351 382 0.001365
350 375 0.006467
350 501 0.001797
351 500 0.001747
480 504 0.001317
352 440 9.249e-4
353 364 0.005716
493 502 0.001141
485 498 0.002153
353 432 8.846e-4
353 498 0.001653
354 485 0.001046
355 370 0.006362
355 484 0.001022
360 371 0.003019
482 491 0.006249
368 418 0.003139
370 419 0.001939
485 491 0.003664
473 501 0.001206
447 454 0.001232
369 417 0.003166
481 492 0.006375
479 499 9.397e-4
477 498 7.467e-4
433 452 0.002524
369 420 0.001949
486 490 0.003219
474 500 0.001344
370 416 0.00315
371 397 7.913e-4
411 505 0.000746
373 395 7.884e-4
399 502 0.001221
421 498 0.001443
375 411 0.002695
376 410 0.002729
398 481 0.00164
414 489 7.509e-4
420 499 0.001593
376 413 0.001814
377 437 0.00159
452 472 0.07405
378 391 7.198e-4
402 499 0.001015
379 390 0.00077
385 507 0.001592
379 435 0.001519
381 432 0.001553
380 389 7.743e-4
386 506 0.001377
400 499 9.744e-4
418 478 0.001344
380 433 0.001566
390 460 7.276e-4
383 460 0.006648
405 441 0.006463
384 392 8.188e-4
462 466 0.004366
454 470 0.003916
418 484 0.001093
386 500 0.003347
414 506 0.0015
419 483 7.898e-4
387 499 0.003189
395 503 7.106e-4
451 473 0.003452
387 505 0.001109
388 398 0.001649
388 462 7.608e-4
392 456 9.065e-4
464 472 8.803e-4
388 498 0.003047
416 480 0.001685
389 397 0.001657
389 461 7.637e-4
417 479 0.001656
391 398 0.003506
391 495 0.00229
401 484 0.003408
392 397 0.003516
393 505 7.319e-4
401 501 0.001975
494 500 8.768e-4
444 477 0.003186
394 454 8.535e-4
460 475 9.009e-4
394 504 7.474e-4
400 501 0.001217
402 500 0.001885
419 436 0.004602
395 416 0.003524
395 419 0.001783
395 492 0.001142
396 401 0.002092
418 437 0.00462
396 418 0.001793
416 436 0.3565
482 502 0.002276
396 449 0.002491
398 448 0.006797
426 504 0.005213
396 491 0.001111
400 485 0.003458
456 472 0.005674
396 506 0.001237
397 448 0.001766
465 471 8.598e-4
397 505 0.001237
398 487 0.003571
460 468 0.005399
422 481 0.001262
398 501 0.00131
452 477 0.00596
398 504 0.001138
399 480 0.001621
415 488 9.461e-4
399 486 0.003513
457 471 0.005616
423 480 0.001154
399 500 0.001247
400 446 0.00701
406 445 0.001873
410 443 0.004793
414 441 7.948e-4
457 478 0.000828
449 474 0.001467
403 499 0.001561
463 473 8.938e-4
453 476 0.005905
405 500 9.504e-4
422 427 0.001346
406 435 0.001682
410 437 0.001403
414 439 0.004798
458 477 9.355e-4
454 475 0.005829
450 473 0.001438
406 499 0.001129
407 444 0.00186
411 442 0.004861
421 430 7.389e-4
419 429 0.001321
409 432 0.001494
415 435 9.016e-4
421 431 0.004137
413 435 0.001196
415 437 0.3621
434 497 9.454e-4
416 504 0.001344

#END
```
