## Supplementary material for "Novel conserved RNA structural motifs regulate genome cyclization of yellow fever virus": Figure 11-Supplementary File 1: intermediate21.pp

```
#PP 2.0

NC_001563.2_West_Nile_virus_lineage_2        AGUAGUUCGCCUGUGUGAGCUGACAAACUUAGUAGUGU-UUGUGAGGAUUAACA-ACAAUUAAC-ACAGUGCGAGCUGUUUCUUG--GCACGAAGAUCUCGAUGUCUAAGAAACCAGGAGGGCCCGGUAAAAACCGGGCUGUCAAUAUGCUAAAACGCGGUAUGCCCCGCGGAUUGUCCU--UGA-UAGGACUAAAGAGGGCUAUGCUGAGUCUGAUUGACGGGAAGGGCC-CAAUACGUUU------CGUGUUG----GCUCUUUUGGCGUUUUUCAGAUUCACUGCAAUCGCUCCGACUCGUGCGGUGCUGGACAGAUGGAGAGGCGUCAACAAACAAACA--GCAAUGAAGCAUCUCUUGAGUUUCAAGAAAGAACUAGGAACUCUGACCAGUGCCAUCAACCGCCGGAGCACAAAACAAAAGAAAAGAGGAGGCACAGCGGGCUUUACUAUCUUGCUUGGGCUGAUC--------------GCCUG-UGCUGGA--GCUGUGACCCUC--------UCGAACUUCCAGGGCAAAGUGAUGAU-----------
NC_000943.1_Murray_Valley_encephalitis_virus AGACGUUCAUCUGCGUGAGCUUCCGAUCUCAGUAUUG-UUUGGAAGGAUCAUU----GAUUAAC-GCGGUUUGAACAGUUUUUUGGAGCUUUUGAUUUCAAAUGUCUAAAAAACCAGGAGGACCCGGGAAGCCCCGGGUCGUCAAUAUGCUAAAACGCGGCAUACCCCGCGUA--UUCCCACUAG-UGGGAGUGAAGAGGGUAGUAAUGAACUUGCUAGAUGGCAGAGGGC-CAAUACGGUU------UGUGUUG----GCUCUCUUAGCUUUCUUCAGGUUUACAGCACUUGCCCCGACCAAGGCCUUGAUGAGGCGCUGGAAGAGCGUGAACAAGACAACG--GCCAUGAAACAUCUGACCAGUUUUAAGAAAGAAUUAGGAACACUGAUUGAUGUGGUGAACAAAAGGGGCAAAAAACAAAAGAAAAGAGGUGGCAGUGAAACAU------CCGUGCUUAUGCUCA-------------UUUUCAUGCUGAUUGGAUUUGCCGCUGCCUUAAAGCUUUCCACCUUCCAGGGCAAGAUA----------------
NC_006551.1_Usutu_virus                      AGUCGUUCGUCUGCGUGAGCUCUACUACUUAGUAUUGUUUUUGGAGGAUCGUGA---GAUUAAC-ACAGUGCCGGCAGUUUCUUUGAGCGUUGA-UUUUCAAUGUCUAAGAAACCAGGAGGGCCCGGAAGAAACCGGGCCAUCAAUAUGCUGAAACGCGGCAUACCCCGCGUA--UUCCCACUAG-UGGGAGUGAAGAGGGUAGUCAUGGGCUUGUUGGAUGGAAGAGGAC-CAGUGCGAUU------CGUGCUG----GCCUUGAUGACAUUCUUCAAGUUCACCGCGCUUGCCCCGACGAAGGCCUUGCUAGGCCGUUGGAAGCGCAUCAACAAGACCACG--GCAAUGAAACACCUGACUAGCUUCAAAAAGGAAUUAGGAACAAUGAUCAACGUGGUUAACAAUCGGGGCACAAAA------AAGAAGAGAGGCAACAAUGGAC------CAGGACUAGUGAUGAUCAUAA----CACUCAUGACGGUUGUUUCAAUGGUUUCCUCUUUAAAGCUUUCCAACUUCCAGGGGAA--------------------
NC_001437.1_Japanese_encephalitis_virus      AGAAGUUUAUCUGUGUGAACUUCUUGGCUUAGUAUCGU-UGAGAAGAAUCGAGA---GAUUAGU-GCAGUUUAAACAGUUUUUUAGAAC-GGAAGAUAACCAUGACUAAAAAACCAGGAGGGCCCGGUAAAAACCGGGCUAUCAAUAUGCUGAAACGCGGCCUACCCCGCGUA--UUCCCACUAG-UGGGAGUGAAGAGGGUAGUAAUGAGCUUGUUGGACGGCAGAGGGC-CAGUACGUUU------CGUGCUG----GCUCUUAUCACGUUCUUCAAGUUUACAGCAUUAGCCCCGACCAAGGCGCUUUUAGGCCGAUGGAAAGCAGUGGAAAAGAGUGUG--GCAAUGAAACAUCUUACUAGUUUCAAACGAGAACUUGGAACACUCAUUGACGCCGUGAACAAGCGGGGCAGAAAACAAAACAAAAGAGGAGGAAAUGAAGGCUCAAUCAUGUGGCUCGCAAGCUUGGCAGUUGUCAUAGCUUACGCAGGAGCAA-------------UGAAGUUGUCGAAUUUCCAGGGG----------------------
NC_007580.2_Saint_Louis_encephalitis_virus   AGAUGUUCGCGUCGGUGAGCGGAGAGGAAACAGAUUUC-CUUUUUGGAGGAUAAUA-ACUUAACUUGACUGCGAACAGUUUUUUA-GCAGGGAAUUACCCAAUGUCUAAAAAACCAGGAAAACCCGGUAGAAACCGGGUUGUCAAUAUGCUAAAACGCGGCGUAUCCCGCGU--GAACCCCUUGACGGGGUU-GAAGAGGAUA-------CUUGGAAGUCUGCUGGAUGGCCGUGGACCCGU----GCGGUUCAUACUAGCCAUCCUGACAUUCUUCCGAUUUACAGCUCUACAGCCAACUGAGGCGCUGAAGCGCAGAUGGAGGGCUGUGGACAAAAGAACGG--CAUUGAAACACCUGAACGGAUUUAAACGUGACCUCGGAUCCAUGCUAGACACCAUCAACCGGCGG---------CCAAGCAAGAAGAGAGGAGGGACCAGAUCGUUGCUCGGAUUGGCU----------------------GCGCUAAUUGGACUGGCGAGUUCAUUGCAGUUAUCAACCUAUCAGGGGAAAGUGUUAAUGU-------CA
EU879061.2_THo_virus_strain_THoMex07         AGAAAUUCAUCUGUGUGGAUUUCUUUACAACAGUUUUG-GAAGAGAGA--ACAAUACGUUUAAC-ACAGUGUGAAUAGUUUUUUGAACAGAGGUGAAAACCAUGUCUAAAAAACCAGGAGGACCCGGAAAGAACCGGGUCGUUAAUAUGCUGAAGC---GCACAUCCCGCGC--UAGCCCUUUG-CAGGGCUUGAAGAGGAUG-------AUUGGAAAUCUGCUGGAUGGAAGAGGUCCAUUAAAAAUGGUUCUU----GCCAUUCUGACAUUUUUCCGUUUUACAGCAAUAAGGCCCACCACUGGACUCUUACGCCGAUGG--GGCCUUAUGGAAAAAAAAGAGGCAAUCAAGCACCUGAGCAAGUUCAAGAAAGAUCUUGGACAGAUGUUAAUGAUUGUCAAUCGGAGG---------AAAAACAACAAACGAGGAAUGACAACAACAGCUAUCAGUUUGGUU----------------------A---UGCUGGCUACUACUAUGGCAGCGCGGCUCUCAUCUUUCGAUGGGAAAGUUCUAUUGUCAGUCAACA

#END

#SECTION BASEPAIRS

#BPCUT 0.0005

527 532 0.002091
527 531 0.002287
526 533 0.002323
523 532 0.004788
522 533 0.005044
521 534 0.004329
520 536 0.000615
526 532 0.002665
520 535 0.001215
519 537 0.001651
519 536 0.001201
500 507 6.459e-4
499 508 6.733e-4
498 509 6.779e-4
497 510 6.184e-4
494 512 5.692e-4
493 513 5.699e-4
469 483 0.001254
464 488 0.004794
462 493 5.073e-4
460 493 0.001133
457 492 0.001098
456 497 0.005431
456 493 0.001305
455 498 0.004883
447 496 6.657e-4
457 496 0.005094
447 459 6.205e-4
446 497 6.964e-4
446 460 0.002456
445 461 0.002419
444 500 7.096e-4
444 462 6.423e-4
443 501 0.004237
442 502 0.001132
441 503 0.005566
441 465 0.001981
440 504 0.005741
439 505 0.001253
438 506 0.001185
437 507 0.00118
436 508 0.001191
435 509 0.001202
434 510 0.004334
434 456 9.674e-4
433 511 0.003412
433 447 5.017e-4
432 512 0.001215
432 448 5.006e-4
431 468 6.704e-4
427 455 7.152e-4
426 456 7.287e-4
441 449 9.394e-4
425 457 7.122e-4
420 521 0.000559
372 379 0.001001
369 375 5.256e-4
368 383 0.03207
159 168 0.06337
177 191 0.9734
4 77 0.001279
157 288 5.177e-4
156 171 0.3143
152 158 7.042e-4
37 67 0.000677
312 335 7.985e-4
150 160 0.02723
149 288 0.03969
149 161 0.02725
148 162 0.002668
147 163 9.423e-4
148 289 0.008291
146 164 8.458e-4
125 136 0.999
121 140 0.9339
12 54 0.002105
117 150 0.002017
119 142 0.809
117 143 0.001652
18 60 7.393e-4
116 151 0.002028
115 152 0.002034
106 117 0.002278
94 99 0.006437
343 358 5.635e-4
357 383 8.091e-4
365 379 0.00374
93 100 0.006793
92 101 0.006797
91 101 0.003943
364 380 0.00151
92 100 0.003619
90 103 0.001346
91 102 0.00129
89 103 0.001276
88 104 0.001312
87 105 0.01693
158 287 5.167e-4
107 116 0.002244
85 107 0.1665
89 104 0.02059
83 109 0.9659
490 535 5.558e-4
128 133 0.03459
79 113 0.9617
292 330 0.001321
78 114 0.9286
75 150 7.655e-4
74 151 0.000753
369 382 0.02487
126 135 0.9957
70 155 0.00052
155 172 0.05219
181 187 0.1524
305 316 0.006333
49 59 0.09303
304 317 0.001227
16 155 0.002115
168 199 0.0637
431 513 0.001144
127 134 0.9849
17 50 0.01102
118 142 0.001557
15 156 0.002274
165 201 0.3392
167 200 0.05799
181 193 7.756e-4
25 41 0.1446
81 111 0.9798
15 64 0.08481
122 139 0.9969
14 157 7.526e-4
166 201 0.007521
48 60 0.372
20 46 0.7055
88 105 0.004008
14 66 0.1053
204 288 0.004129
158 169 0.06376
180 188 0.9592
366 385 0.03012
21 45 0.7075
76 149 7.576e-4
19 59 7.275e-4
201 294 0.006534
14 51 5.437e-4
364 387 0.001033
13 158 7.612e-4
31 151 0.002031
16 63 0.05284
123 138 0.9992
86 106 0.006623
37 146 5.031e-4
11 69 0.1361
15 52 0.002803
118 143 0.8328
38 66 6.281e-4
12 68 0.1296
10 71 0.00633
200 295 0.006095
435 455 9.624e-4
6 19 5.409e-4
32 150 0.002069
7 62 6.209e-4
5 76 0.1666
6 75 0.1575
16 51 0.02981
7 74 0.1581
8 73 0.1539
367 377 0.001343
295 327 0.00132
5 20 5.729e-4
30 152 7.988e-4
36 68 6.826e-4
301 321 0.02183
358 382 8.059e-4
69 156 5.221e-4
10 59 0.00322
11 58 0.003137
9 72 0.1421
23 43 0.6805
306 315 0.006345
151 159 0.009485
149 158 0.009951
297 321 0.002877
371 380 0.006732
124 137 0.9998
367 384 0.03321
47 61 0.3489
344 405 5.225e-4
358 394 7.589e-4
22 44 0.1365
157 170 0.06411
179 189 0.9736
183 191 7.557e-4
365 386 0.007639
24 42 0.6328
363 390 7.566e-4
26 40 0.1349
27 38 0.02582
28 37 0.02535
80 112 0.9738
32 72 7.419e-4
29 153 7.542e-4
173 193 0.00693
35 48 0.001726
82 110 0.9784
151 286 0.01313
296 322 0.002872
33 71 0.000736
84 108 0.8927
9 60 0.003062
200 291 0.001488
287 328 6.486e-4
33 149 0.002031
150 157 0.01003
288 327 6.488e-4
302 320 0.01758
34 70 7.221e-4
150 287 0.03948
13 67 0.1226
18 49 0.01048
201 290 0.001701
34 148 0.001921
199 296 0.005848
36 47 0.001694
160 167 0.06223
229 261 0.001351
231 260 0.1606
161 204 0.001588
163 203 0.0816
164 202 0.3246
176 192 0.9281
180 194 7.423e-4
166 200 0.3335
182 192 7.817e-4
308 313 0.001314
167 199 0.3256
305 314 5.202e-4
172 194 0.01587
178 190 0.9783
198 291 5.951e-4
202 293 0.006243
16 62 5.995e-4
201 288 6.043e-4
202 287 6.003e-4
15 50 5.455e-4
17 61 7.151e-4
202 289 0.001672
204 290 0.00134
204 285 0.001041
205 284 9.132e-4
225 266 0.01868
205 287 0.004112
227 264 0.09756
205 289 0.005979
208 284 0.03106
228 262 0.001349
209 283 0.0351
210 282 0.03585
211 281 0.1217
212 280 0.1778
213 279 0.7256
69 76 5.675e-4
214 278 0.8542
215 277 0.8553
216 276 0.006091
226 265 0.09725
217 275 0.00117
218 274 0.03144
219 273 0.00701
220 272 0.00704
221 271 0.1579
222 270 0.1575
224 268 6.193e-4
226 264 0.001342
227 263 0.001348
228 263 0.09903
229 262 0.09193
230 261 0.03433
233 255 0.7745
298 409 0.006663
234 254 0.8427
235 253 0.849
236 252 0.7751
237 251 0.1914
468 484 0.001303
294 413 0.03504
238 250 0.9297
239 249 0.7399
466 486 0.006435
296 411 0.03474
290 332 0.001286
350 370 0.009614
291 331 0.001314
50 58 0.01969
291 416 0.000646
462 490 0.003445
442 464 0.001994
292 415 0.001239
293 329 0.001322
467 485 0.001313
293 414 0.03507
294 328 0.001322
465 487 0.004664
295 412 0.03492
296 326 0.001311
297 325 0.001299
463 489 0.0215
297 410 0.0345
298 320 0.0028
300 318 0.002774
300 322 0.01977
160 205 0.001696
301 317 0.002094
16 157 7.506e-4
307 314 0.001327
309 313 6.043e-4
308 314 6.473e-4
343 406 5.328e-4
351 369 0.01045
352 368 0.01054
368 376 5.372e-4
353 367 0.01043
354 366 0.003197
355 365 0.003183
364 389 7.523e-4

#END
```
