## Supplementary material for "Novel conserved RNA structural motifs regulate genome cyclization of yellow fever virus": Figure 11-Supplementary File 1: intermediate22.pp

```
#PP 2.0

AY632538.4_Iguape_virus_strain_SPAn_71686    AGUAUAUCUUCCGCGUGAAGAUUUGGAAACCGAUUUUUCAAAACGAG-UUUA-------UUAAC-GCGGUGAGAUAGGUUGUUUAGACAAAACAAGGAGUAGAAACUUUCCGAAUGUCUAAAAAACCAGGAAGGUCCGGCAAUAGCCGGAUCGUCAGUAUGUUGAAACGCGGGCCGUCCCGUGU-UCCGAAUCCAGUGGAUUUGGUAAAGAGGACGGUUGGAAAACUGAUCAAUGGCGUUGGUCCGCUUAGACUU-----GUCUUAGC--CAUGCUAAC----GUUCUUCAGAUUUUCCGC-CUUAAAACCAACAGCAGGACUGGUCAAACGAUGGACAAAGAUGAAACCGGCCCCUGCUGU-------AA-----------------------AAAUUUUGCAAAACUUCAGGAAACAACUUGGCUCGAUGAUCCAGACCCUUUCAAACAGGAAGAAGAAACGUGGACUGCACGGAC--UAGGACUGCUAGUUCUGGUGCCCAUCACA-----------------------------UUGUG--UUUCCAAACCGGAAACUAUAAUGGGAAGGUGAUGAU-------CACG
NC_009026.2_Bussuquara_virus                 AGUAUUUCUUCUGCGUGAGACCAUUGCGACAG-UUCGU--ACCGGUGAGUUUU---GACUUAAC-GCAGUGAGAAAAGUUUUCGAGGAAAGACGAGAAGC--GAAUUCUCUGAAUGGCUAGAAAACCAGGAAGACCCGGAGGAAACCGGGUCGUCAAUAUGCUAAAGCGUACGGCGGCCAACGCAGCCAGCCCC-UUGGGGCUGGCAAAAAGGCUGCUUGGAGACGCGUU---UGCUGGUAGGGGACC------C-----UUAAGGGU--UAUCCUAGC----AGUGGUCGCGUUCUUCAGAUUUACAGCAAUCAAAAUGUCCCCCGCUUUACU---CAAAAAGU--GGGGGACG--GUUGA-------AAAAGGGGCGGCAAUAGCCAUAAUGAAAAGUUUCAAAAAGGAGAUUGGAAGCAU-GCUGGAUGUUGUUG-CCCGCAGAAAGACAAAAAAUAAAGGAAAAC-GCUCCGUUGAGAGCAGUGCG-UUGCUGGUGCUGUUGACC-----------------------------GCUUGUCUGGCC--UUGGGCUUCAAAGUGGUUA-CAGGAC------------CU
NC_001563.2_West_Nile_virus_lineage_2        AGUAGUUCGCCUGUGUGAGCUGACAAACUUAGUAGUGU-UUGUGAGGAUUAACA-ACAAUUAAC-ACAGUGCGAGCUGUUUCUUG--G------------CACGAAGAUCUCGAUGUCUAAGAAACCAGGAGGGCCCGGUAAAAACCGGGCUGUCAAUAUGCUAAAACGCGGUAUGCCCCGCGGAUUGUCCU--UGA-UAGGAC-UAAAGAGGGCUAUGCUGAGUCUGAUUGACGGGAAGGGCC-CAAUACGUUU------CGUGUUG----GCUCUUUUGGCGUUUUUCAGAUUCACUGCAAUC------GCUCCGACUCGUGCGGUGCUG---------------GACAGAUGGAGAGGCGUCAACAAACAAACA--GCAAUGAAGCAUCUCUUGAGUUUCAAGAA-AGAACUAGGAACUCUGACCAGUGCCAUCAACCGCCGGAGCACAAAACAAAAGAAAAGAGGAGGCACAGCGGGCUUUACUAUCUUGCUUGGGCUGAUC--------------GCCUG-UGCUGGA--GCUGUGACCCUC--------UCGAACUUCCAGGGCAAAGUGAUGAU-----------
NC_000943.1_Murray_Valley_encephalitis_virus AGACGUUCAUCUGCGUGAGCUUCCGAUCUCAGUAUUG-UUUGGAAGGAUCAUU----GAUUAAC-GCGGUUUGAACAGUUUUUUGGAG------------CUUUUGAUUUCAAAUGUCUAAAAAACCAGGAGGACCCGGGAAGCCCCGGGUCGUCAAUAUGCUAAAACGCGGCAUACCCCGCGUA--UUCCCACUAG-UGGGAG-UGAAGAGGGUAGUAAUGAACUUGCUAGAUGGCAGAGGGC-CAAUACGGUU------UGUGUUG----GCUCUCUUAGCUUUCUUCAGGUUUACAGCACUU------GCCCCGACCAAGGCCUUGAUG---------------AGGCGCUGGAAGAGCGUGAACAAGACAACG--GCCAUGAAACAUCUGACCAGUUUUAAGAA-AGAAUUAGGAACACUGAUUGAUGUGGUGAACAAAAGGGGCAAAAAACAAAAGAAAAGAGGUGGCAGUGAAACAU------CCGUGCUUAUGCUCA-------------UUUUCAUGCUGAUUGGAUUUGCCGCUGCCUUAAAGCUUUCCACCUUCCAGGGCAAGAUA----------------
NC_006551.1_Usutu_virus                      AGUCGUUCGUCUGCGUGAGCUCUACUACUUAGUAUUGUUUUUGGAGGAUCGUGA---GAUUAAC-ACAGUGCCGGCAGUUUCUUUGAG------------CGUUGA-UUUUCAAUGUCUAAGAAACCAGGAGGGCCCGGAAGAAACCGGGCCAUCAAUAUGCUGAAACGCGGCAUACCCCGCGUA--UUCCCACUAG-UGGGAG-UGAAGAGGGUAGUCAUGGGCUUGUUGGAUGGAAGAGGAC-CAGUGCGAUU------CGUGCUG----GCCUUGAUGACAUUCUUCAAGUUCACCGCGCUU------GCCCCGACGAAGGCCUUGCUA---------------GGCCGUUGGAAGCGCAUCAACAAGACCACG--GCAAUGAAACACCUGACUAGCUUCAAAAA-GGAAUUAGGAACAAUGAUCAACGUGGUUAACAAUCGGGGCACAAAA------AAGAAGAGAGGCAACAAUGGAC------CAGGACUAGUGAUGAUCAUAA----CACUCAUGACGGUUGUUUCAAUGGUUUCCUCUUUAAAGCUUUCCAACUUCCAGGGGAA--------------------
NC_001437.1_Japanese_encephalitis_virus      AGAAGUUUAUCUGUGUGAACUUCUUGGCUUAGUAUCGU-UGAGAAGAAUCGAGA---GAUUAGU-GCAGUUUAAACAGUUUUUUAGAA------------C-GGAAGAUAACCAUGACUAAAAAACCAGGAGGGCCCGGUAAAAACCGGGCUAUCAAUAUGCUGAAACGCGGCCUACCCCGCGUA--UUCCCACUAG-UGGGAG-UGAAGAGGGUAGUAAUGAGCUUGUUGGACGGCAGAGGGC-CAGUACGUUU------CGUGCUG----GCUCUUAUCACGUUCUUCAAGUUUACAGCAUUA------GCCCCGACCAAGGCGCUUUUA---------------GGCCGAUGGAAAGCAGUGGAAAAGAGUGUG--GCAAUGAAACAUCUUACUAGUUUCAAACG-AGAACUUGGAACACUCAUUGACGCCGUGAACAAGCGGGGCAGAAAACAAAACAAAAGAGGAGGAAAUGAAGGCUCAAUCAUGUGGCUCGCAAGCUUGGCAGUUGUCAUAGCUUACGCAGGAGCAA-------------UGAAGUUGUCGAAUUUCCAGGGG----------------------
NC_007580.2_Saint_Louis_encephalitis_virus   AGAUGUUCGCGUCGGUGAGCGGAGAGGAAACAGAUUUC-CUUUUUGGAGGAUAAUA-ACUUAACUUGACUGCGAACAGUUUUUUA-GC------------AGGGAAUUACCCAAUGUCUAAAAAACCAGGAAAACCCGGUAGAAACCGGGUUGUCAAUAUGCUAAAACGCGGCGUAUCCCGCGU--GAACCCCUUGACGGGGUU--GAAGAGGAUA-------CUUGGAAGUCUGCUGGAUGGCCGUGGACCCGU----GCGGUUCAUACUAGCCAUCCUGACAUUCUUCCGAUUUACAGCUCUA------CAGCCAACUGAGGCGCUGAAG---------------CGCAGAUGGAGGGCUGUGGACAAAAGAACGG--CAUUGAAACACCUGAACGGAUUUAAACG-UGACCUCGGAUCCAUGCUAGACACCAUCAACCGGCGG---------CCAAGCAAGAAGAGAGGAGGGACCAGAUCGUUGCUCGGAUUGGCU----------------------GCGCUAAUUGGACUGGCGAGUUCAUUGCAGUUAUCAACCUAUCAGGGGAAAGUGUUAAUGU-------CA
EU879061.2_THo_virus_strain_THoMex07         AGAAAUUCAUCUGUGUGGAUUUCUUUACAACAGUUUUG-GAAGAGAGA--ACAAUACGUUUAAC-ACAGUGUGAAUAGUUUUUUGAAC------------AGAGGUGAAAACCAUGUCUAAAAAACCAGGAGGACCCGGAAAGAACCGGGUCGUUAAUAUGCUGAAGC---GCACAUCCCGCGC--UAGCCCUUUG-CAGGGCU-UGAAGAGGAUG-------AUUGGAAAUCUGCUGGAUGGAAGAGGUCCAUUAAAAAUGGUUCUU----GCCAUUCUGACAUUUUUCCGUUUUACAGCAAUA------AGGCCCACCACUGGACUCUUA---------------CGCCGAUGG--GGCCUUAUGGAAAAAAAAGAGGCAAUCAAGCACCUGAGCAAGUUCAAGAA-AGAUCUUGGACAGAUGUUAAUGAUUGUCAAUCGGAGG---------AAAAACAACAAACGAGGAAUGACAACAACAGCUAUCAGUUUGGUU----------------------A---UGCUGGCUACUACUAUGGCAGCGCGGCUCUCAUCUUUCGAUGGGAAAGUUCUAUUGUCAGUCAACA

#END

#SECTION BASEPAIRS

#BPCUT 0.0005

561 568 8.898e-4
558 567 0.001531
557 568 0.001592
562 566 8.794e-4
556 569 0.001419
561 567 9.863e-4
555 570 5.472e-4
554 572 6.887e-4
562 567 8.223e-4
554 571 5.425e-4
547 559 5.763e-4
548 558 5.794e-4
542 563 5.542e-4
539 566 5.836e-4
508 568 5.882e-4
506 570 0.000505
504 518 5.604e-4
503 519 5.767e-4
501 521 0.001911
500 522 0.001501
498 524 0.004721
497 525 0.001196
193 199 0.2427
22 44 0.05628
192 200 0.9663
21 45 0.1945
190 202 0.981
189 203 0.9763
188 204 0.9417
187 205 5.912e-4
179 212 0.3809
178 214 0.002148
176 215 0.3821
175 216 0.1354
173 217 6.689e-4
172 179 0.03336
170 300 6.931e-4
303 366 0.000571
315 356 0.001043
167 184 0.02922
162 172 0.005637
161 301 0.007477
162 169 0.002665
316 359 0.006446
161 173 0.00564
160 302 0.00231
323 351 0.006413
169 301 6.945e-4
163 171 0.002556
161 170 0.002649
319 356 0.01504
191 201 0.9777
502 520 0.00058
138 147 0.9963
137 148 0.9991
499 523 0.001532
135 150 0.9982
81 123 0.2616
401 412 0.00529
211 304 8.781e-4
399 414 0.01122
213 304 6.371e-4
305 450 5.553e-4
131 154 0.7459
129 155 0.003996
168 183 0.1127
128 163 8.036e-4
492 531 0.001603
130 154 0.003659
127 164 8.054e-4
119 128 0.000867
16 51 0.006033
220 299 5.859e-4
212 315 0.001778
103 113 0.001323
102 115 5.909e-4
215 300 8.263e-4
221 297 0.01529
223 296 5.864e-4
320 355 0.01611
88 116 0.001991
217 303 5.889e-4
18 60 0.002792
185 206 0.00202
17 50 0.00286
184 207 0.00376
15 168 0.002187
224 294 0.1352
15 64 0.1436
223 295 0.01717
222 297 5.872e-4
384 404 0.002582
13 67 0.1967
18 49 0.002754
217 298 0.001202
468 546 0.001187
15 52 0.001024
218 302 0.001808
180 212 0.02262
174 217 5.256e-4
6 75 0.2453
467 547 5.472e-4
47 61 0.1173
118 129 8.768e-4
34 160 7.716e-4
398 415 0.005531
7 74 0.2484
509 567 0.000589
13 170 9.802e-4
31 163 8.045e-4
101 116 0.004571
226 292 0.7858
162 300 0.007448
160 174 9.871e-4
320 351 8.231e-4
326 348 0.006529
11 58 0.001115
322 352 5.817e-4
178 213 0.3892
172 218 7.028e-4
9 72 0.2238
389 399 0.001127
10 59 0.001137
23 43 0.063
177 214 0.3951
4 77 5.687e-4
103 114 5.724e-4
101 115 5.677e-4
228 290 0.8888
11 69 0.2203
217 301 0.00951
219 300 5.162e-4
171 180 0.03385
465 473 5.301e-4
50 58 0.01328
179 213 0.02031
8 73 0.2443
16 167 0.001986
12 54 8.264e-4
169 182 0.03419
129 162 8.003e-4
20 46 0.1924
48 60 0.1233
24 42 0.05966
25 41 0.06086
26 40 0.01872
27 38 0.01413
16 63 0.09303
215 302 6.953e-4
70 167 6.172e-4
28 37 0.01386
32 162 8.158e-4
218 300 0.007992
19 59 0.001033
33 161 8.045e-4
88 117 0.001339
78 126 0.8654
170 181 0.03403
35 48 7.121e-4
549 557 0.000574
317 444 0.001961
163 299 0.003262
251 263 0.2743
36 47 7.021e-4
464 474 5.375e-4
49 59 0.04351
69 168 5.918e-4
83 121 0.8861
136 149 0.9994
84 120 0.2661
105 112 0.00199
230 288 0.001706
386 402 0.002766
240 276 5.916e-4
400 420 0.01318
85 119 0.227
490 533 0.001553
10 71 0.02046
12 68 0.2091
213 314 0.001834
387 401 0.002744
17 61 0.002723
214 303 7.043e-4
214 313 0.001933
388 400 0.001131
402 411 0.002661
104 113 0.001991
14 66 0.1723
215 312 0.001868
229 289 0.006296
385 403 0.002748
403 410 9.886e-4
16 62 0.002038
221 298 5.866e-4
9 60 0.001095
222 296 0.01685
224 295 5.374e-4
225 293 0.07939
405 415 0.001976
104 112 0.001241
227 291 0.8882
231 287 0.006278
241 276 0.1765
232 286 0.004842
242 275 0.1669
233 285 0.002044
79 125 0.8868
234 284 0.02106
235 283 0.02102
86 118 0.02056
235 286 5.717e-4
241 275 5.919e-4
243 274 0.07928
401 419 0.01406
236 285 5.927e-4
242 274 5.926e-4
244 273 0.06927
402 418 0.0136
237 284 5.943e-4
238 279 0.05051
491 532 0.001682
80 124 0.8741
239 277 5.896e-4
399 421 0.004737
82 122 0.8686
239 278 0.05049
87 117 0.01358
240 277 0.1744
246 268 0.824
247 267 0.8793
472 542 5.354e-4
248 266 0.8755
313 362 0.006457
133 152 0.946
477 537 0.000519
249 265 0.06946
130 155 0.7847
478 536 0.001396
250 264 0.08302
315 360 0.006585
475 539 0.001754
252 262 0.2243
304 365 5.803e-4
305 364 5.827e-4
312 363 0.000583
5 76 0.2447
312 449 0.006815
313 448 0.00681
314 361 0.006626
550 556 5.674e-4
314 447 0.006793
315 446 0.006767
316 355 0.001045
316 445 0.006731
317 354 0.001024
319 352 0.001016
325 349 0.02195
321 354 0.00406
324 350 0.02195
327 332 0.001174
327 345 5.007e-4
106 111 0.001911
403 417 0.01103
463 475 0.000532
540 565 5.781e-4
466 503 9.575e-4
466 548 5.231e-4
469 545 0.00142
14 169 9.639e-4
470 544 5.428e-4
139 146 0.9854
471 543 5.391e-4
473 541 5.371e-4
134 151 0.9957
474 540 0.00056
476 484 0.00108
476 500 7.896e-4
140 145 0.02321
476 538 0.001714
541 564 5.683e-4
477 499 0.002325
480 496 9.172e-4
481 495 9.277e-4
491 528 5.774e-4
492 527 5.072e-4
495 528 5.193e-4

#END
```
