## Supplementary material for "Novel conserved RNA structural motifs regulate genome cyclization of yellow fever virus": Figure 11-Supplementary File 1: intermediate23.pp

```
#PP 2.0

NC_015843.2_Tembusu_virus_flavivirus AGAAGUUCGCCUGUGUGAACUUAUUC-CAAACAGCUUUUGGAGUAGUGCGUGUGAACGUAAACACAGUUUGAACGUUUUUUGGAUAGAGACAACUAUGUCUAACAAAAAACCAGGAAGACCCGGCUCAGGCCGGGUUGUCAAUAUGCUAAAGCGCGGAACGUCCCGCGGAAAUCCGCUAGCGCGGAUAAAGAGGACGAUUGAUGGGGUCCUGAGAGGAGCAGGACCCAUAAGGUUUGUGCUGGCUCUACUGACUUUCUUCAAGUUUACAGCCCUGAGGCCAACCAUUGGAAUGCUGAAGAGAUGGAAGCUGGUUGGAGUUAAUGAGGCGACCAAACAUCUGAAAAGCUUCAAGCGUGACAUUGGACAGAUGCUCGACGGACUGAAUAAG---CGGAAGGCGAAACGUCGGGGGGGGAGUUGCUCUU-GGAUCAUUAUGUUACUCCC---GAUAGUUGCUGGGC-UGAAGCUUGGAAACUAUAAUGGUAGAGUUUUGGCCACUUUAAAUA
NC_018705.3_Ntaya_virus              AGAAGUUCAUCUGUGUGAACUUCGUGAUUGACAGC-UCAACACGAGUGCGGGCAACCGUAAACACAGUUUGAACGUUUUUUGGAGAGAGACUACUAUGUCAAACAAAAAACCAGGAAGACCCGGGGCAACCCGGGUUGUCAAUAUGCUAAAGCGCGGCGCAUCCCGCGGAAAUCCGAUAUCUCGGAUCAAGAGGAUGUUGGAUGGGCUAUUCAAGGGAAUAGGACCCAUCAGGAUUGUCCUUGCAUUCCUGACGUUUUUCAAAUUUACAGCUUUGAAACCGACGGCAGGAUUGUUGAGACGAUGGAAGAUUGUUGGUGUGGCGGAAGCCACGCGACAUCUAAAAAGUUUUAGGAAGGACAUAGGACAGAUGUUGGAUGGACUCAACAAGAGAGGAAAGAAGAAAAGAGGAGGAAGCACUGGUGGUUUGCUUUUGAUUAUUAGCUUCUCAUGUGCGUG--UGCCCUUAAGGUGGGAUCGUACAAUGGAAAGCCGCUGAUCACUG------

#END

#SECTION BASEPAIRS

#BPCUT 0.0005

480 487 0.001743
480 484 0.002947
477 487 0.003275
462 498 0.00644
460 499 7.616e-4
461 471 0.1164
459 468 0.001034
456 461 0.00106
462 474 0.006469
460 475 0.004138
454 478 0.8024
490 502 8.146e-4
450 482 0.006215
435 498 0.002305
434 499 0.00252
453 462 0.001006
433 500 0.00168
418 422 0.003021
416 423 0.001947
428 435 0.001088
422 438 0.07922
414 426 0.2252
412 427 0.001601
425 435 7.658e-4
413 425 0.001076
411 426 0.004487
426 434 7.517e-4
416 439 0.001107
414 424 0.001238
412 425 0.1509
410 426 0.002221
423 437 7.778e-4
415 425 0.2492
413 424 0.001957
409 426 8.139e-4
430 439 0.001566
424 436 7.722e-4
408 428 8.026e-4
407 451 0.004525
413 426 0.00173
411 425 0.002223
407 431 0.001278
417 443 0.005329
407 416 0.001254
407 490 0.001016
405 491 0.001405
405 454 0.002831
419 441 0.0771
415 423 0.001228
413 422 8.641e-4
405 418 0.001327
404 455 0.002716
485 499 0.001723
471 490 0.004978
403 456 0.002324
402 494 0.00152
408 450 0.00455
402 455 0.003042
420 440 7.905e-4
402 419 8.294e-4
401 443 0.002307
440 488 7.806e-4
438 495 0.001768
398 499 7.715e-4
394 400 0.001553
393 492 7.658e-4
487 497 0.001481
389 448 0.006637
489 503 8.669e-4
387 450 0.003958
452 480 0.7841
450 483 0.001739
386 451 0.004025
384 452 0.001182
401 495 0.001551
383 408 9.256e-4
383 406 0.001104
383 400 8.259e-4
445 488 0.001753
383 393 0.001255
404 492 0.001442
382 409 0.000927
454 461 0.001002
394 491 0.000729
382 401 8.747e-4
382 394 0.001264
465 472 8.096e-4
441 492 0.000821
381 398 8.118e-4
399 498 9.631e-4
381 395 0.001265
414 446 0.00535
378 460 0.001386
432 496 7.304e-4
382 407 0.00111
378 405 0.004804
437 496 0.001986
377 406 0.004839
436 497 0.002133
376 407 0.004863
375 408 0.004889
374 409 0.004902
401 408 0.001777
399 407 9.369e-4
373 490 0.002027
373 410 0.004869
416 428 0.00256
408 432 0.003849
402 437 0.001066
400 436 0.002413
398 443 7.439e-4
390 447 0.006597
372 454 7.389e-4
408 489 0.001009
372 415 0.001252
372 411 0.004859
371 416 0.001263
412 432 0.00258
404 436 0.001956
402 439 7.679e-4
400 438 0.001189
396 440 9.051e-4
394 443 0.006367
376 450 0.001437
370 455 0.002963
486 491 0.005815
370 417 0.001261
393 401 0.001554
371 492 0.002056
369 493 0.002017
404 440 0.0018
380 460 7.234e-4
368 458 0.001495
367 502 0.00128
367 495 0.2854
367 419 0.001277
366 503 0.001744
195 208 0.000816
382 397 8.033e-4
194 339 0.001131
193 240 0.3708
192 241 0.3356
192 211 0.000799
212 217 0.007048
191 242 0.003478
191 239 0.001604
416 422 0.001221
380 456 0.001744
188 296 0.001509
240 270 8.528e-4
248 266 0.00197
252 264 0.003287
196 207 8.139e-4
188 243 0.001217
413 442 0.004314
375 463 8.407e-4
187 297 0.001502
251 265 0.002951
187 233 0.002574
209 220 0.007055
211 221 0.006913
186 234 0.002633
210 222 0.006916
185 235 0.002662
209 223 0.006916
419 423 0.00138
417 422 0.001679
183 301 0.001501
243 271 0.003314
183 237 0.002777
416 421 0.004422
412 443 0.004364
182 302 0.001312
242 268 8.521e-4
182 192 0.002751
224 235 0.001037
234 238 0.001006
181 194 0.002123
181 193 0.00213
233 239 0.001156
180 309 8.316e-4
234 282 0.001061
236 281 0.001083
180 194 0.001121
216 244 0.001445
226 233 9.822e-4
429 440 0.001536
181 308 8.365e-4
179 311 7.446e-4
237 280 0.00129
243 279 0.001282
245 276 9.907e-4
179 196 0.002976
213 247 0.001425
219 240 0.001459
426 436 0.001063
414 430 0.002582
408 429 0.2198
178 312 9.504e-4
200 261 9.631e-4
242 280 0.001281
352 465 9.313e-4
177 182 0.7469
176 183 0.8233
401 420 9.397e-4
175 315 9.822e-4
235 281 8.111e-4
329 456 0.001564
175 184 0.8293
173 186 0.8178
174 185 0.8339
170 187 0.002228
169 273 7.099e-4
169 188 0.002568
169 174 0.001697
168 175 0.001696
164 193 0.1151
165 193 9.093e-4
163 194 0.1188
209 251 0.001228
158 234 0.002426
172 187 0.6771
158 162 0.001063
159 234 8.323e-4
157 235 0.002736
157 163 0.001143
156 236 0.002929
155 237 0.003067
155 166 0.8365
154 238 0.003077
156 164 0.001056
154 167 0.8408
153 239 0.003106
157 164 0.8134
153 166 9.504e-4
149 256 9.327e-4
253 308 0.002855
149 241 0.002025
368 501 0.001051
146 260 0.001088
194 236 0.001966
146 196 8.966e-4
146 155 0.001254
195 234 7.347e-4
147 194 0.0013
145 195 0.004617
199 232 0.02644
145 156 0.001107
144 246 0.002723
143 263 0.001393
247 315 0.003079
249 316 8.146e-4
253 318 7.672e-4
363 501 0.00488
141 200 0.001665
197 236 0.2334
235 251 9.284e-4
196 237 0.3468
140 201 0.00167
238 248 0.001016
139 267 0.001799
195 238 0.3742
139 202 0.001659
237 249 0.001019
194 239 0.003825
192 238 0.001818
140 200 0.00451
138 203 0.001608
137 269 0.001877
143 198 0.001623
141 199 0.004668
137 197 8.874e-4
201 229 0.01428
203 228 0.4681
134 164 0.001296
180 240 0.002799
132 232 0.001039
179 241 0.002761
131 233 0.001044
178 242 0.0027
130 234 0.001048
154 165 9.475e-4
130 169 0.001229
130 135 0.001025
177 243 0.002676
129 235 0.001049
129 136 0.001033
176 244 0.002625
128 236 0.001056
128 137 0.001039
145 154 7.658e-4
127 237 0.001059
150 255 0.001031
126 139 9.857e-4
147 152 0.0564
125 239 0.001068
141 250 0.003853
125 130 0.9693
124 240 0.001073
146 244 0.2538
140 251 0.003953
124 131 0.9786
123 241 0.001033
139 252 0.003944
123 132 0.9865
207 222 0.006474
122 242 0.001028
148 242 0.003922
138 253 0.003917
122 133 0.9882
121 243 0.001006
151 241 0.002627
147 243 0.2516
121 134 0.9894
120 135 0.9881
119 245 0.001002
119 136 0.9615
211 218 0.007061
118 246 0.001038
118 137 0.8128
210 219 0.007059
117 255 0.001157
117 254 8.825e-4
117 247 0.001007
116 255 9.631e-4
152 253 0.001037
116 139 0.4317
465 469 0.001592
463 474 7.997e-4
453 479 0.8084
115 260 0.001575
251 320 7.665e-4
457 476 0.003988
445 486 0.000898
383 391 0.001089
117 258 0.001562
115 257 0.001271
457 477 0.001816
447 486 0.001641
445 487 9.454e-4
381 391 0.000898
115 256 9.744e-4
241 321 0.001858
181 239 0.002792
151 254 0.001044
127 138 0.001042
115 140 0.4964
442 486 7.545e-4
382 388 8.549e-4
372 385 0.004141
114 258 0.00123
236 333 0.001098
114 249 0.002207
182 238 0.002783
114 140 0.035
208 221 0.006863
441 487 7.722e-4
381 389 8.245e-4
371 386 0.004157
119 256 9.567e-4
113 259 9.885e-4
235 334 0.0011
447 485 7.467e-4
383 389 0.000903
373 384 0.004208
113 258 8.853e-4
237 332 0.001041
113 250 0.002223
112 251 0.002228
112 242 7.538e-4
146 153 0.05494
112 232 0.0726
111 233 0.07206
110 234 0.001386
109 235 0.001281
108 236 0.001138
89 94 0.02106
88 95 0.01935
402 407 0.001616
400 406 0.001001
146 279 0.002581
91 98 0.8911
87 100 0.01682
98 104 0.01172
82 112 7.941e-4
141 265 0.001337
82 104 0.8692
83 188 7.354e-4
81 189 8.075e-4
81 105 0.8801
81 85 0.001088
80 190 7.453e-4
80 114 7.467e-4
80 106 0.889
48 68 0.001576
58 65 0.03488
456 478 9.482e-4
446 485 8.867e-4
370 387 0.003707
118 257 0.001539
116 256 0.001255
234 335 0.001098
47 60 0.4759
140 194 9.482e-4
46 147 0.001201
44 146 0.001525
232 240 0.001155
46 65 0.01884
44 64 9.793e-4
46 63 0.03114
44 62 0.00135
43 65 0.001055
59 73 0.001129
142 198 0.004689
138 196 9.581e-4
42 148 0.001519
48 153 0.001047
56 157 0.001695
220 239 0.00146
47 64 0.001228
41 67 0.001428
57 75 0.00112
69 117 7.644e-4
147 278 0.002636
243 294 0.005528
42 68 0.00201
40 69 0.002204
68 115 0.02443
40 68 0.001239
56 76 0.001088
70 115 0.023
40 65 0.001077
54 78 7.799e-4
48 59 0.6999
39 113 8.096e-4
72 199 0.001307
39 70 0.002429
99 103 7.156e-4
43 67 0.002029
39 69 9.284e-4
55 77 9.525e-4
69 116 0.0229
39 66 0.001028
38 114 7.736e-4
75 196 0.01925
48 76 8.825e-4
38 71 0.002579
145 261 0.001085
255 306 0.002807
38 44 0.003489
143 248 0.003015
47 168 0.001015
410 445 0.004467
398 439 0.002609
184 300 0.001503
250 269 0.001207
37 115 7.121e-4
70 193 7.368e-4
136 270 0.001884
246 305 8.867e-4
250 311 0.002831
37 41 9.482e-4
152 240 0.003115
50 165 0.001624
148 192 0.06431
36 152 0.001264
54 145 8.938e-4
198 233 0.001129
232 254 0.00102
38 150 0.002259
36 151 0.002251
204 227 0.424
206 226 0.006459
37 45 0.003536
35 46 0.003562
138 268 0.001869
35 43 0.00109
180 195 0.00276
34 136 8.026e-4
206 254 0.001153
226 232 0.001092
135 271 0.001892
243 309 0.000915
34 47 0.002877
49 166 0.00164
34 44 0.001062
145 245 0.002998
51 164 0.001608
37 72 0.002372
53 64 0.001681
59 71 0.05049
182 193 0.001069
32 138 0.003422
224 234 0.001013
83 100 0.001414
19 68 0.03573
19 47 0.2602
25 42 0.921
173 202 0.002334
25 144 9.058e-4
69 190 0.002113
152 273 0.002307
248 289 0.007034
364 491 0.001273
85 100 8.853e-4
81 102 0.00124
17 70 0.03575
17 49 9.086e-4
162 195 0.1216
20 152 7.121e-4
45 145 0.001382
41 147 0.002603
59 154 0.001489
86 99 8.556e-4
16 64 0.06434
76 110 0.8989
44 149 0.001124
30 140 0.003521
200 231 0.001322
204 229 0.001475
446 486 0.001096
400 497 8.556e-4
382 390 9.044e-4
116 259 0.001572
242 320 0.002857
43 63 0.001401
31 37 0.6142
16 62 0.7009
145 197 7.976e-4
47 154 0.00104
51 148 9.016e-4
90 99 0.898
86 101 0.001283
14 73 0.01457
135 199 8.584e-4
43 145 0.001984
37 150 0.001946
33 148 0.02434
31 139 0.003475
199 231 0.04013
205 226 0.3475
223 235 9.122e-4
133 273 0.001899
14 66 0.04673
68 103 0.002241
25 170 7.205e-4
193 340 0.001065
203 337 0.001141
22 45 0.8028
28 40 0.8435
21 45 0.1536
23 44 0.9574
15 63 0.7948
160 233 8.825e-4
52 163 0.001559
139 195 9.539e-4
43 147 0.001552
39 149 0.002471
207 225 0.006686
245 252 0.001255
14 64 0.8512
72 99 0.001771
74 98 0.001757
456 476 0.004007
400 496 0.001528
114 257 9.793e-4
232 332 0.001517
47 62 0.02188
29 39 0.8201
13 112 0.001513
144 196 0.00466
46 155 0.001051
200 232 0.003644
85 102 0.001399
79 107 0.8975
13 74 0.01574
196 234 0.002149
34 153 0.002416
50 145 0.002885
198 235 0.003895
208 224 0.006905
384 407 9.122e-4
132 277 0.001546
89 100 0.9024
85 98 0.001387
5 74 0.9875
21 66 0.02395
29 70 7.078e-4
35 146 0.02578
29 141 0.003417
203 230 0.001462
223 236 0.001122
12 66 0.9417
10 115 0.001742
197 235 0.09027
159 198 0.001555
35 152 0.002515
51 144 0.002845
233 253 0.001029
86 97 0.001271
6 73 0.9203
82 101 0.001328
18 69 0.03669
36 42 0.001067
11 114 0.001671
7 72 0.9185
77 109 0.903
158 235 7.538e-4
26 169 0.000792
92 97 0.005878
88 99 0.001079
80 103 9.362e-4
16 71 7.736e-4
142 199 0.001653
40 148 0.002633
28 142 0.003182
202 229 0.4442
246 251 0.001344
142 264 0.001433
242 310 8.549e-4
9 68 9.836e-4
136 198 8.747e-4
34 147 0.02674
200 230 0.03313
9 70 0.685
12 113 0.001594
168 274 7.106e-4
248 314 0.002125
250 315 8.521e-4
17 63 0.06008
47 146 0.001127
37 151 0.001946
205 227 0.006218
10 67 7.241e-4
70 101 0.00221
76 96 0.001487
177 198 0.002995
25 146 0.001658
215 245 0.001447
44 144 0.002158
38 149 0.001578
58 155 0.001655
206 225 0.2474
83 111 7.877e-4
15 65 0.06853
11 67 0.9472
176 199 0.002976
24 147 0.001695
72 187 0.001572
30 38 0.7823
368 494 0.2583
130 279 0.001493
13 65 0.9165
71 100 0.002196
73 99 0.001249
143 197 0.004676
45 148 0.001211
27 143 0.002922
201 230 0.006428
231 241 0.001071
8 71 0.86
20 46 0.3166
26 41 0.9028
54 63 0.001668
131 278 0.001554
88 101 0.006738
84 99 0.001404
20 67 0.03409
28 71 7.149e-4
40 112 8.103e-4
183 191 0.002873
153 168 0.7591
77 194 0.001252
196 337 0.001121
21 46 0.4087
53 62 0.003145
178 197 0.00299
26 145 0.001071
218 241 0.001435
45 143 0.002018
33 137 0.002437
23 146 8.811e-4
205 255 0.001013
225 233 0.001097
227 232 9.864e-4
48 63 0.001039
24 43 0.9346
28 168 7.722e-4
172 203 0.00207
24 145 9.277e-4
68 191 0.001607
214 246 0.001447
196 233 7.517e-4
148 193 0.001249
134 200 0.000717
48 147 0.003087
198 232 0.002145
144 247 0.003013
48 167 0.001655
49 58 0.7246
49 67 0.001647
51 66 0.001376
61 69 0.09854
408 430 0.001259
176 314 9.758e-4
236 276 0.001012
250 287 0.007033
330 455 0.001549
356 464 0.00155
49 75 9.815e-4
71 112 0.08937
195 235 0.002111
49 146 0.003063
199 233 0.2007
49 152 0.001035
57 156 0.001685
221 238 0.001426
239 247 9.595e-4
50 57 0.7154
50 65 0.003214
56 68 0.002555
60 70 0.08715
431 438 0.001389
413 431 0.002581
409 429 0.001256
399 422 0.001048
177 313 9.694e-4
241 281 7.934e-4
50 74 0.001289
147 154 0.001249
63 204 0.00192
51 56 0.6937
97 105 7.142e-4
81 113 7.849e-4
51 64 0.003197
148 277 0.002587
244 293 0.006074
51 73 0.001269
69 114 0.06703
453 465 0.001139
195 338 0.001128
52 63 0.00318
52 65 0.001694
62 68 0.09969
160 197 0.1141
82 188 8.556e-4
52 143 0.002768
52 147 0.001037
198 234 0.1681
234 252 0.001028
53 71 9.412e-4
59 64 0.03025
161 196 0.1216
53 142 0.002625
147 193 0.06854
53 146 0.001029
54 70 0.002453
80 191 0.001078
54 140 7.524e-4
56 139 0.001091
55 68 8.287e-4
57 67 0.002539
74 197 0.01994
55 69 0.002543
56 67 9.023e-4
81 190 8.917e-4
57 138 0.00114
58 74 0.00128
68 117 0.01728
70 116 8.111e-4
61 199 0.001301
62 198 0.00138
418 442 0.005289
374 464 8.457e-4
174 316 9.765e-4
63 67 0.09674
139 159 0.001213
63 197 0.001383
132 166 0.001289
64 196 0.001316
68 198 0.002063
156 165 0.8288
152 167 9.518e-4
64 203 0.001895
193 210 8.202e-4
125 140 8.111e-4
115 139 0.03154
65 146 0.03875
131 168 0.001244
65 201 0.00221
194 209 8.181e-4
184 236 0.002737
66 145 0.03901
66 200 0.0022
67 74 0.03018
67 104 0.002255
137 161 0.001224
67 196 0.001003
67 199 0.002159
417 425 0.0185
397 447 0.001843
381 455 0.001744
189 295 0.001415
251 260 0.001929
253 263 0.003306
68 73 0.02556
68 195 9.921e-4
408 415 0.001283
134 272 0.001898
248 303 8.733e-4
69 102 0.002225
75 97 0.001542
189 242 0.001266
69 142 0.04243
135 163 0.001288
69 194 9.553e-4
133 165 0.0013
79 192 0.00113
69 197 0.001807
71 196 9.737e-4
70 113 0.08646
190 241 0.001252
70 141 0.04346
174 201 0.002583
70 189 0.002215
70 197 0.000833
78 193 0.00116
191 240 8.987e-4
71 140 0.0429
73 139 8.061e-4
175 200 0.002877
71 188 0.002225
72 139 0.02925
74 138 0.02072
73 198 0.001385
81 86 0.001101
75 91 0.001261
75 94 7.333e-4
75 111 0.8964
76 90 0.001266
76 93 7.177e-4
138 160 0.001243
76 195 0.001336
79 88 0.001141
77 89 0.00127
77 90 0.001119
80 87 0.001136
78 88 0.001261
80 86 0.001214
78 89 0.001128
151 274 0.002337
247 290 0.006797
363 492 0.001329
78 108 0.9015
79 87 0.001249
463 469 0.1123
457 470 0.001059
197 336 0.001115
454 463 0.001161
390 495 7.113e-4
198 335 0.001102
421 439 0.07761
419 436 0.001325
413 427 0.004064
411 424 0.000857
407 430 0.2202
199 262 8.294e-4
255 282 0.007053
363 464 0.002597
455 462 0.001144
391 494 7.071e-4
199 334 0.001049
411 429 0.004149
201 260 9.878e-4
235 277 0.001033
239 279 0.00137
355 465 0.001549
443 490 0.03726
381 393 0.001092
201 339 0.001148
428 432 0.002428
414 425 0.001785
412 424 0.002267
410 427 0.004568
202 259 9.652e-4
204 256 7.934e-4
444 489 0.03306
382 392 0.001093
202 338 0.001146
444 488 7.198e-4
442 491 0.0393
204 336 0.001132
207 223 0.00265
207 253 0.001229
208 222 0.001652
212 220 0.006903
208 252 0.001231
230 256 8.146e-4
472 489 0.004394
450 484 7.729e-4
448 485 0.002439
230 374 0.00122
231 255 9.645e-4
469 492 0.005274
231 373 0.001271
416 444 0.005365
232 280 0.001051
244 278 0.001076
414 423 0.00197
232 284 0.001252
246 275 0.001046
326 459 0.001463
470 491 0.005136
232 372 0.001274
409 431 0.004024
233 279 0.001051
251 286 0.006827
331 454 0.001529
411 418 0.001337
233 283 0.001254
235 282 0.000775
245 277 7.474e-4
463 472 0.002201
233 331 0.001515
239 328 0.001427
245 325 7.835e-4
403 493 0.00148
381 410 9.291e-4
373 414 0.001212
233 336 0.001094
420 433 0.001696
410 430 0.004114
234 278 0.001048
354 466 0.001466
234 303 0.003212
362 495 9.447e-4
458 474 0.005809
234 330 0.001346
236 329 9.574e-4
240 327 0.001421
246 324 7.771e-4
234 361 7.545e-4
240 356 0.004577
468 493 0.005418
234 370 0.001294
235 302 0.003335
363 494 9.362e-4
459 473 0.005754
235 329 0.001025
235 368 0.001382
449 484 0.002505
385 452 0.003786
235 369 0.00103
376 487 0.001501
236 301 0.003374
236 360 0.004006
312 386 0.001681
236 367 0.002048
377 486 0.001581
237 300 0.003409
463 473 0.006377
455 477 0.7687
237 328 0.001174
241 326 0.001208
459 500 8.195e-4
237 359 0.004616
465 496 0.005958
237 366 0.002218
271 415 7.418e-4
311 387 0.001649
238 299 0.003408
464 472 0.006276
458 469 0.00105
452 466 9.164e-4
238 327 0.00116
464 470 0.00179
462 473 0.002243
460 472 0.0866
238 329 9.907e-4
238 358 0.004606
242 360 0.001202
292 387 0.004139
368 418 0.00127
238 365 0.002212
403 433 7.191e-4
393 444 0.006421
239 271 8.492e-4
347 469 0.001435
401 405 0.000939
239 298 0.003313
239 357 0.004593
241 362 0.002041
489 495 0.000775
239 364 0.002204
241 355 0.004525
432 438 0.000956
410 419 0.001307
240 278 0.001368
374 489 0.001964
366 485 7.828e-4
240 298 9.921e-4
388 465 0.001694
366 420 0.001275
240 363 0.002195
367 450 0.001314
241 269 8.528e-4
359 454 8.867e-4
433 437 7.799e-4
403 420 0.001054
241 277 0.001351
365 487 7.361e-4
241 297 0.001267
414 422 0.002225
412 423 8.598e-4
404 419 0.001265
242 272 0.003298
400 409 0.001756
372 491 0.002082
366 486 7.432e-4
242 296 0.001099
254 302 0.001603
464 473 0.000833
462 470 0.1161
242 328 7.651e-4
242 354 0.004283
243 295 7.778e-4
245 292 0.005999
243 319 0.003124
253 312 0.001588
363 499 0.04379
485 492 0.006074
243 359 0.001235
400 444 0.002312
366 451 0.00147
244 270 0.003317
248 264 0.001819
344 472 0.001234
358 455 9.065e-4
244 308 9.129e-4
244 318 0.003164
364 498 0.03372
244 326 7.799e-4
417 423 0.003107
381 457 7.269e-4
245 269 0.003221
245 317 0.003166
251 314 0.001334
366 496 0.311
246 316 0.003155
252 313 0.001577
401 440 7.707e-4
399 439 0.01847
369 456 0.002997
247 267 0.0021
393 399 0.00387
247 304 8.839e-4
251 310 0.002295
248 313 0.002063
364 499 0.005813
417 427 0.002117
407 432 7.644e-4
405 433 0.001286
403 434 8.952e-4
367 460 0.003063
249 263 0.001875
345 471 0.001414
355 458 9.016e-4
415 445 0.005392
409 446 0.004507
399 437 0.002379
365 452 0.001457
249 270 0.001203
249 288 0.007036
365 498 0.00531
249 312 0.002859
416 424 0.2498
408 436 0.002166
250 261 0.001457
360 460 0.001566
364 462 0.001538
406 432 0.001299
404 433 0.004764
366 460 0.001528
250 262 0.001416
346 470 0.001452
356 457 8.917e-4
250 401 0.000874
411 444 0.004427
397 439 9.009e-4
377 461 9.737e-4
251 268 0.001146
251 400 0.00108
402 436 0.001207
400 437 0.001451
378 448 0.001429
252 259 0.001805
350 466 0.001385
356 463 7.333e-4
362 456 0.001463
252 319 7.693e-4
362 500 9.723e-4
421 432 0.001747
415 429 0.00258
253 284 0.006971
253 399 0.001432
424 429 0.001704
418 424 0.02518
398 446 0.00225
392 445 0.006485
254 262 0.003285
364 463 0.002561
426 433 0.002437
418 437 0.001368
412 426 8.422e-4
410 425 8.386e-4
406 431 0.21
254 283 0.007064
362 465 0.002349
254 307 0.002844
254 311 0.001562
254 317 7.418e-4
330 487 0.003042
254 398 0.001433
292 355 0.006749
407 433 0.003678
405 432 0.004816
399 445 0.002281
383 453 0.001662
255 261 0.003038
357 456 9.093e-4
363 463 0.001529
389 400 0.003884
255 301 0.001742
255 397 0.001463
273 378 0.00336
291 355 0.001179
333 340 9.666e-4
256 281 0.006672
256 300 0.001804
266 297 0.001896
280 288 0.001169
256 305 0.002778
488 504 9.108e-4
398 459 0.002157
256 396 0.001475
258 397 0.004703
406 452 0.004107
256 399 0.002949
257 278 0.006293
275 287 0.002619
277 284 0.003287
257 299 0.001822
257 304 0.00273
259 305 9.433e-4
257 308 0.001636
257 395 0.001472
403 455 9.673e-4
257 398 0.004654
258 277 0.007016
276 286 0.002625
258 298 0.001822
258 306 7.962e-4
260 305 0.001503
258 307 0.00161
260 304 0.001161
258 394 0.001444
259 276 0.007063
259 297 0.001822
273 288 0.002087
259 302 0.002534
265 299 0.00245
303 312 0.001386
259 306 0.001578
399 458 0.003718
389 463 0.001776
259 396 0.004721
260 275 0.00707
260 296 0.001815
260 301 0.002589
264 299 0.001815
266 298 0.002361
298 314 0.002218
304 311 0.001076
478 486 0.003719
260 395 0.004704
261 274 0.007059
261 295 0.001447
263 294 0.001476
261 303 0.001258
277 295 7.495e-4
262 273 0.007018
262 295 0.001043
266 289 8.146e-4
263 272 0.006817
281 287 0.001145
263 292 8.811e-4
263 309 7.177e-4
487 505 9.214e-4
479 485 0.00361
393 462 0.001757
263 393 0.00511
264 270 0.00118
264 291 8.846e-4
264 293 0.001394
270 294 0.003336
302 310 0.003765
264 300 0.002432
264 308 7.156e-4
486 498 0.001653
402 456 8.266e-4
400 457 0.003726
264 389 0.005089
265 269 9.221e-4
265 290 8.846e-4
265 298 0.001892
279 293 7.354e-4
265 307 7.092e-4
491 501 7.686e-4
451 481 0.7627
401 456 0.003398
265 388 0.005057
484 500 0.001573
478 489 0.001727
466 495 0.005749
266 387 0.005022
479 488 0.001787
467 494 0.00559
267 386 0.004579
268 288 0.001374
268 296 0.003315
284 288 0.000787
300 312 0.003782
302 313 0.001398
268 383 0.005281
269 287 0.001364
269 292 7.481e-4
271 293 0.003333
303 309 0.003738
269 295 0.003329
301 311 0.003775
269 382 0.0053
273 368 8.379e-4
279 371 0.002246
327 347 0.001301
270 279 0.001906
278 283 0.003271
270 381 0.005277
271 278 0.001931
271 379 0.004054
272 277 0.001925
272 289 0.002086
274 288 0.002555
272 378 0.004029
294 353 0.006713
272 379 0.003373
294 352 0.002459
332 341 0.001032
272 414 7.403e-4
273 289 0.002563
273 299 7.396e-4
461 499 0.006577
273 413 7.432e-4
291 388 0.003591
274 298 7.403e-4
274 367 8.386e-4
320 326 0.001372
322 327 0.00704
274 375 0.004485
328 346 0.001297
275 366 0.000833
279 364 7.403e-4
287 360 0.006698
275 374 0.005142
277 373 0.001315
325 349 0.001304
276 373 0.005089
278 372 0.001922
326 348 0.001302
277 372 0.004919
323 351 0.001146
278 294 7.517e-4
300 315 0.001395
279 289 0.00107
481 486 0.001656
463 497 0.006208
279 413 7.792e-4
381 408 0.001115
279 429 0.001256
281 426 0.001218
280 363 7.425e-4
280 412 7.856e-4
280 428 0.001334
281 362 7.361e-4
282 286 8.726e-4
282 361 7.177e-4
320 324 0.001188
283 289 7.905e-4
299 313 0.003646
301 314 0.0014
283 364 0.006735
284 363 0.006754
285 362 0.00664
288 359 0.006803
291 356 0.006769
292 354 0.001439
293 347 0.001042
297 349 0.6721
315 340 7.573e-4
339 352 0.002138
359 378 0.002578
293 354 0.006735
293 386 0.004227
294 346 0.001043
298 348 0.6687
308 339 0.1319
294 385 0.004209
295 345 0.001032
311 337 0.00424
313 342 7.524e-4
349 356 0.001095
295 351 0.4529
317 338 7.524e-4
361 376 0.002486
295 352 0.004729
295 384 0.004204
296 350 0.6725
310 337 0.09361
346 359 0.001158
350 357 9.313e-4
296 383 0.00419
297 382 0.004137
298 381 0.00397
367 377 8.697e-4
299 347 0.6649
300 340 0.006197
310 345 7.941e-4
348 364 0.004033
300 346 0.005052
304 340 0.04165
312 336 0.005626
350 355 9.532e-4
375 382 0.003478
301 339 0.006235
307 348 8.146e-4
349 363 0.004004
351 362 0.001288
302 338 0.006216
340 367 0.07626
350 362 0.003992
303 333 8.584e-4
319 325 0.001288
337 370 0.07876
375 381 9.214e-4
303 337 0.006162
305 350 7.736e-4
351 361 0.003944
303 341 0.0267
349 364 0.001295
365 372 0.002676
304 332 9.892e-4
314 329 0.006134
318 331 0.007068
304 336 0.006128
314 341 7.531e-4
338 353 0.001333
305 331 0.001013
313 335 0.005604
335 372 0.002332
305 339 0.04248
311 336 0.001312
347 358 0.001157
351 356 8.075e-4
306 338 0.04124
348 357 0.00115
362 382 7.828e-4
374 383 0.004198
366 371 0.002667
306 349 7.983e-4
350 363 0.001295
307 340 0.1267
308 328 0.001055
334 373 0.002245
336 378 0.00356
308 347 8.188e-4
309 327 9.313e-4
315 320 9.284e-4
309 338 0.005123
349 358 9.129e-4
363 381 8.775e-4
309 346 0.000816
347 365 0.004052
310 325 7.099e-4
310 326 7.778e-4
310 333 0.006015
484 493 0.004323
454 508 7.319e-4
310 388 0.001428
311 332 0.006196
312 323 0.001017
342 372 0.003391
312 331 0.006178
318 328 0.001471
313 322 0.001031
339 375 0.00353
313 330 0.006158
313 334 0.000845
317 332 0.006889
313 385 0.001674
314 321 0.001017
340 374 0.003513
314 333 0.001332
314 334 0.005267
316 333 0.005857
314 384 0.001665
315 328 0.006073
319 330 0.007063
315 332 0.001334
337 377 0.003553
315 333 0.00384
333 374 9.383e-4
315 383 0.001653
316 331 0.001328
366 378 8.924e-4
316 339 7.587e-4
360 377 0.002568
319 327 0.001485
320 329 0.007069
321 328 0.007063
324 350 0.001304
415 422 0.1749
413 423 0.002244
327 458 0.00159
400 421 0.00106
328 457 0.001581
331 486 0.0031
361 503 0.004948
332 485 0.003038
362 502 0.005565
333 484 0.002683
336 371 0.07904
338 369 0.07825
338 376 0.003543
339 368 0.07772
340 351 0.002146
341 350 0.002147
341 366 0.001665
341 373 0.003481
342 349 0.00209
343 348 0.001814
346 366 0.004057
348 365 0.001288
364 373 0.002632
416 426 8.125e-4
406 433 8.047e-4
402 435 9.115e-4
366 461 0.003096
348 468 0.001418
423 430 0.001706
405 439 0.001701
403 436 0.001061
401 437 0.02593
391 446 0.006549
377 449 0.001448
349 467 0.001401
357 463 0.001527
361 457 0.001546
407 437 0.001917
405 436 7.453e-4
397 440 0.002892
371 455 7.849e-4
351 465 9.744e-4
359 461 0.00158
352 361 0.001276
353 383 0.001469
355 382 0.00215
399 440 0.002246
373 453 7.601e-4
371 454 0.002913
353 463 0.001304
354 382 0.001038
356 381 0.002546
404 437 7.085e-4
400 439 0.002226
398 440 7.474e-4
374 452 0.001042
372 453 0.002695
354 462 0.001289
411 433 0.002512
403 437 0.001861
401 436 0.001306
367 459 0.001515
357 462 7.347e-4

#END
```
