## Supplementary material for "Novel conserved RNA structural motifs regulate genome cyclization of yellow fever virus": Figure 11-Supplementary File 1: intermediate24.pp

```
#PP 2.0

AY632538.4_Iguape_virus_strain_SPAn_71686    AGUAUAUCUUCCGCGUGAAGAUUUGG--AAACCGAUUUUUCAAAACGAG-UUUA-------UUAAC-GCGGUGAGAUAGGUUGUUUAGACAAAACAAGGAGUAGAAACUUUCCGAAUGUCUAAAAAACCAGGAAGGUCCGGCAAUAGCCGGAUCGUCAGUAUGUUGAAACGCGGGCCGUCCCGUGU-UCCGAAUCCAGUGGAUUUGGUAAAGAGGACGGUUGGAAAACUGAUCAAUGGCGUUGGUCCGCUUAGACUU-----GUCUUAGC--CAUGCUAAC----GUUCUUCAGAUUUUCCGC-CUUAAAACCAACAGCAGGACUGGUCAAACGAUGGACAAAGAUGAAACCGGCCCCUGCUGU-------AA-----------------------AAAUUUUGCAAAACUUCAGGAAACAACUUGGCUCGAUGAUCCAGACCCUUUCAAACAGGAAGAAGAAACGUGGACUGCACGGAC--UAGGACUGCUAGUUCUGGUGCCCAUCACA-----------------------------UUGUG--UUUCCAAACCGGAAACUAUAAUGGGAAGGUGAUGAU-------CACG
NC_009026.2_Bussuquara_virus                 AGUAUUUCUUCUGCGUGAGACCAUUG--CGACAG-UUCGU--ACCGGUGAGUUUU---GACUUAAC-GCAGUGAGAAAAGUUUUCGAGGAAAGACGAGAAGC--GAAUUCUCUGAAUGGCUAGAAAACCAGGAAGACCCGGAGGAAACCGGGUCGUCAAUAUGCUAAAGCGUACGGCGGCCAACGCAGCCAGCCCC-UUGGGGCUGGCAAAAAGGCUGCUUGGAGACGCGUU---UGCUGGUAGGGGACC------C-----UUAAGGGU--UAUCCUAGC----AGUGGUCGCGUUCUUCAGAUUUACAGCAAUCAAAAUGUCCCCCGCUUUACU---CAAAAAGU--GGGGGACG--GUUGA-------AAAAGGGGCGGCAAUAGCCAUAAUGAAAAGUUUCAAAAAGGAGAUUGGAAGCAU-GCUGGAUGUUGUUG-CCCGCAGAAAGACAAAAAAUAAAGGAAAAC-GCUCCGUUGAGAGCAGUGCG-UUGCUGGUGCUGUUGACC-----------------------------GCUUGUCUGGCC--UUGGGCUUCAAAGUGGUUA-CAGGAC------------CU
NC_001563.2_West_Nile_virus_lineage_2        AGUAGUUCGCCUGUGUGAGCUGACAA--ACUUAGUAGUGU-UUGUGAGGAUUAACA-ACAAUUAAC-ACAGUGCGAGCUGUUUCUUG--G------------CACGAAGAUCUCGAUGUCUAAGAAACCAGGAGGGCCCGGUAAAAACCGGGCUGUCAAUAUGCUAAAACGCGGUAUGCCCCGCGGAUUGUCCU--UGA-UAGGAC-UAAAGAGGGCUAUGCUGAGUCUGAUUGACGGGAAGGGCC-CAAUACGUUU------CGUGUUG----GCUCUUUUGGCGUUUUUCAGAUUCACUGCAAUC------GCUCCGACUCGUGCGGUGCUG---------------GACAGAUGGAGAGGCGUCAACAAACAAACA--GCAAUGAAGCAUCUCUUGAGUUUCAAGAA-AGAACUAGGAACUCUGACCAGUGCCAUCAACCGCCGGAGCACAAAACAAAAGAAAAGAGGAGGCACAGCGGGCUUUACUAUCUUGCUUGGGCUGAUC--------------GCCUG-UGCUGGA--GCUGUGACCCUC--------UCGAACUUCCAGGGCAAAGUGAUGAU-----------
NC_000943.1_Murray_Valley_encephalitis_virus AGACGUUCAUCUGCGUGAGCUUCCGA--UCUCAGUAUUG-UUUGGAAGGAUCAUU----GAUUAAC-GCGGUUUGAACAGUUUUUUGGAG------------CUUUUGAUUUCAAAUGUCUAAAAAACCAGGAGGACCCGGGAAGCCCCGGGUCGUCAAUAUGCUAAAACGCGGCAUACCCCGCGUA--UUCCCACUAG-UGGGAG-UGAAGAGGGUAGUAAUGAACUUGCUAGAUGGCAGAGGGC-CAAUACGGUU------UGUGUUG----GCUCUCUUAGCUUUCUUCAGGUUUACAGCACUU------GCCCCGACCAAGGCCUUGAUG---------------AGGCGCUGGAAGAGCGUGAACAAGACAACG--GCCAUGAAACAUCUGACCAGUUUUAAGAA-AGAAUUAGGAACACUGAUUGAUGUGGUGAACAAAAGGGGCAAAAAACAAAAGAAAAGAGGUGGCAGUGAAACAU------CCGUGCUUAUGCUCA-------------UUUUCAUGCUGAUUGGAUUUGCCGCUGCCUUAAAGCUUUCCACCUUCCAGGGCAAGAUA----------------
NC_006551.1_Usutu_virus                      AGUCGUUCGUCUGCGUGAGCUCUACU--ACUUAGUAUUGUUUUUGGAGGAUCGUGA---GAUUAAC-ACAGUGCCGGCAGUUUCUUUGAG------------CGUUGA-UUUUCAAUGUCUAAGAAACCAGGAGGGCCCGGAAGAAACCGGGCCAUCAAUAUGCUGAAACGCGGCAUACCCCGCGUA--UUCCCACUAG-UGGGAG-UGAAGAGGGUAGUCAUGGGCUUGUUGGAUGGAAGAGGAC-CAGUGCGAUU------CGUGCUG----GCCUUGAUGACAUUCUUCAAGUUCACCGCGCUU------GCCCCGACGAAGGCCUUGCUA---------------GGCCGUUGGAAGCGCAUCAACAAGACCACG--GCAAUGAAACACCUGACUAGCUUCAAAAA-GGAAUUAGGAACAAUGAUCAACGUGGUUAACAAUCGGGGCACAAAA------AAGAAGAGAGGCAACAAUGGAC------CAGGACUAGUGAUGAUCAUAA----CACUCAUGACGGUUGUUUCAAUGGUUUCCUCUUUAAAGCUUUCCAACUUCCAGGGGAA--------------------
NC_001437.1_Japanese_encephalitis_virus      AGAAGUUUAUCUGUGUGAACUUCUUG--GCUUAGUAUCGU-UGAGAAGAAUCGAGA---GAUUAGU-GCAGUUUAAACAGUUUUUUAGAA------------C-GGAAGAUAACCAUGACUAAAAAACCAGGAGGGCCCGGUAAAAACCGGGCUAUCAAUAUGCUGAAACGCGGCCUACCCCGCGUA--UUCCCACUAG-UGGGAG-UGAAGAGGGUAGUAAUGAGCUUGUUGGACGGCAGAGGGC-CAGUACGUUU------CGUGCUG----GCUCUUAUCACGUUCUUCAAGUUUACAGCAUUA------GCCCCGACCAAGGCGCUUUUA---------------GGCCGAUGGAAAGCAGUGGAAAAGAGUGUG--GCAAUGAAACAUCUUACUAGUUUCAAACG-AGAACUUGGAACACUCAUUGACGCCGUGAACAAGCGGGGCAGAAAACAAAACAAAAGAGGAGGAAAUGAAGGCUCAAUCAUGUGGCUCGCAAGCUUGGCAGUUGUCAUAGCUUACGCAGGAGCAA-------------UGAAGUUGUCGAAUUUCCAGGGG----------------------
NC_007580.2_Saint_Louis_encephalitis_virus   AGAUGUUCGCGUCGGUGAGCGGAGAG--GAAACAGAUUUC-CUUUUUGGAGGAUAAUA-ACUUAACUUGACUGCGAACAGUUUUUUA-GC------------AGGGAAUUACCCAAUGUCUAAAAAACCAGGAAAACCCGGUAGAAACCGGGUUGUCAAUAUGCUAAAACGCGGCGUAUCCCGCGU--GAACCCCUUGACGGGGUU--GAAGAGGAUA-------CUUGGAAGUCUGCUGGAUGGCCGUGGACCCGU----GCGGUUCAUACUAGCCAUCCUGACAUUCUUCCGAUUUACAGCUCUA------CAGCCAACUGAGGCGCUGAAG---------------CGCAGAUGGAGGGCUGUGGACAAAAGAACGG--CAUUGAAACACCUGAACGGAUUUAAACG-UGACCUCGGAUCCAUGCUAGACACCAUCAACCGGCGG---------CCAAGCAAGAAGAGAGGAGGGACCAGAUCGUUGCUCGGAUUGGCU----------------------GCGCUAAUUGGACUGGCGAGUUCAUUGCAGUUAUCAACCUAUCAGGGGAAAGUGUUAAUGU-------CA
EU879061.2_THo_virus_strain_THoMex07         AGAAAUUCAUCUGUGUGGAUUUCUUU--ACAACAGUUUUG-GAAGAGAGA--ACAAUACGUUUAAC-ACAGUGUGAAUAGUUUUUUGAAC------------AGAGGUGAAAACCAUGUCUAAAAAACCAGGAGGACCCGGAAAGAACCGGGUCGUUAAUAUGCUGAAGC---GCACAUCCCGCGC--UAGCCCUUUG-CAGGGCU-UGAAGAGGAUG-------AUUGGAAAUCUGCUGGAUGGAAGAGGUCCAUUAAAAAUGGUUCUU----GCCAUUCUGACAUUUUUCCGUUUUACAGCAAUA------AGGCCCACCACUGGACUCUUA---------------CGCCGAUGG--GGCCUUAUGGAAAAAAAAGAGGCAAUCAAGCACCUGAGCAAGUUCAAGAA-AGAUCUUGGACAGAUGUUAAUGAUUGUCAAUCGGAGG---------AAAAACAACAAACGAGGAAUGACAACAACAGCUAUCAGUUUGGUU----------------------A---UGCUGGCUACUACUAUGGCAGCGCGGCUCUCAUCUUUCGAUGGGAAAGUUCUAUUGUCAGUCAACA
NC_015843.2_Tembusu_virus_flavivirus         AGAAGUUCGCCUGUGUGAACUUAUUC-CAAACAGC-UUUUGGAGUAGUGCGUGUGA---ACGUAAACACAGUUUGAAC-GUUUUUUGGAUAG-----------AGACAACUAUGUCUAA-CAAAAAACCAGGAAGACCCGGCUCAGGCCGGGUUGUCAAUAUGCUAAAGCGCGGAACGUCCCGCGGAAAUCCGCU---AGCGCGGA-UAAAGAGGACGA--------UUGAUGGGGUCCUGAGAGGAGCAG-GACCCAUAAGGUUUGUGC--UGGCUCUACUGACUUUCUUCAAGUUUACAGCCCUGAGG------CCAACCAUUGGAAUGCUGAAG---------------AGAUGGAAGCUGGUUGG--AGUUAAUGAGGCGACCAAACAUCUGAAAAGCUUCAAGCGU-GACAUUGGACAGAUGCUCGACGGACUGAAUAAG---CGGA------AGGCGAAACGUCGGGGGGGGAGUUGCUCUU-GGAUCAUUAUGUUACUCCC---GAUA-----------------------GUUGCUGGGC-UGAAGCUUGGAAACUAUAAUGGUAGAGUUUUGGCCACUUUAAAUA
NC_018705.3_Ntaya_virus                      AGAAGUUCAUCUGUGUGAACUUCGUGAUUGACAGC--UCAACACGAGUGCGGGCAA---CCGUAAACACAGUUUGAAC-GUUUUUUGGAGAG-----------AGACUACUAUGUCAAA-CAAAAAACCAGGAAGACCCGGGGCAACCCGGGUUGUCAAUAUGCUAAAGCGCGGCGCAUCCCGCGGAAAUCCGAU---AUCUCGGA-UCAAGAGGAUGU--------UGGAUGGGCUAUUCAAGGGAAUAG-GACCCAUCAGGAUUGUCC--UUGCAUUCCUGACGUUUUUCAAAUUUACAGCUUUGAAA------CCGACGGCAGGAUUGUUGAGA---------------CGAUGGAAGAUUGUUGG--UGUGGCGGAAGCCACGCGACAUCUAAAAAGUUUUAGGAAG-GACAUAGGACAGAUGUUGGAUGGACUCAACAAGAGAGGAA------AGAAGAAAAGAGGAGGAAGCACUGGUGGUUUGCUUUUGAUUAUUAGCUUCUCAUGUG-----------------------CGUG--UGCCCUUAAGGUGGGAUCGUACAAUGGAAAGCCGCUGAUCACUG------

#END

#SECTION BASEPAIRS

#BPCUT 0.0005

563 569 5.433e-4
560 569 7.723e-4
558 571 7.267e-4
501 525 7.727e-4
500 526 0.001901
499 527 6.338e-4
479 501 0.001079
478 486 0.003208
405 419 0.007186
480 538 7.173e-4
401 416 0.0038
400 417 0.002158
390 402 6.061e-4
389 403 0.001232
329 334 6.245e-4
325 353 0.002429
511 569 7.868e-4
323 356 0.001685
321 358 0.004804
319 356 5.598e-4
318 447 0.002525
502 524 7.601e-4
318 361 0.002439
317 358 5.681e-4
316 363 0.002493
254 264 0.07617
253 265 0.08762
317 362 0.002481
252 266 0.01884
251 267 0.01634
315 364 0.002442
250 268 0.2425
478 540 8.453e-4
249 269 0.2444
477 541 0.000861
248 270 0.232
245 276 0.03559
401 423 0.001906
243 278 0.06753
494 533 8.012e-4
241 280 0.01266
237 285 0.006279
246 275 0.0163
236 286 0.006289
407 417 0.001811
235 287 9.731e-4
483 497 5.173e-4
178 217 0.3039
105 115 6.871e-4
107 114 0.006746
321 354 5.563e-4
104 117 9.614e-4
163 303 0.002746
165 173 0.001164
89 119 0.004427
225 297 0.005341
234 288 0.00194
88 120 0.006169
140 149 0.9943
87 121 0.2969
86 122 0.338
190 206 0.9155
51 61 0.07617
33 165 0.001591
50 62 0.1757
26 42 0.04064
90 118 0.001855
226 296 0.02783
24 44 0.1034
493 534 8.326e-4
316 449 0.002544
133 156 0.6686
29 40 0.03183
23 45 0.1086
52 60 0.02929
176 219 6.529e-4
105 116 0.002496
219 300 6.364e-4
12 70 0.2825
163 175 0.002192
9 74 0.2799
82 126 0.8798
11 60 5.993e-4
16 64 9.709e-4
10 73 0.006145
10 61 6.087e-4
14 171 5.334e-4
192 204 0.9486
15 54 5.598e-4
8 75 0.3142
22 46 0.09576
510 570 7.817e-4
322 357 0.005075
11 71 0.2949
180 216 0.001013
49 63 0.1677
25 43 0.1048
80 128 0.8715
231 291 0.004327
7 76 0.3227
9 62 5.906e-4
328 350 0.002464
318 357 0.000569
164 171 0.00229
16 65 0.02064
6 77 0.3196
181 215 0.006109
187 208 0.00206
470 548 0.00063
5 78 0.3235
186 209 0.003484
21 47 0.2256
14 68 0.2372
482 498 5.126e-4
177 218 0.1308
13 172 5.406e-4
34 164 0.001639
19 61 5.637e-4
103 118 0.001853
15 66 0.02921
228 294 0.1995
139 150 0.9969
18 62 0.001249
16 53 0.002313
563 570 5.003e-4
319 446 9.414e-4
16 169 0.000951
90 119 6.938e-4
35 163 0.001609
17 52 0.001273
15 170 0.001027
17 63 0.001224
81 127 0.8892
83 125 0.335
233 289 0.002388
18 51 0.001235
20 48 0.03691
106 114 6.528e-4
108 113 0.002393
471 547 7.272e-4
106 115 0.006759
131 157 0.006168
137 152 0.9962
317 448 0.002536
132 156 0.005629
492 535 7.811e-4
315 450 0.002549
132 157 0.716
314 451 0.00255
220 304 8.822e-4
136 153 0.9888
391 401 6.044e-4
85 123 0.8867
138 151 0.9974
468 505 5.305e-4
191 205 0.946
141 148 0.984
387 405 0.001233
142 147 0.04896
162 176 5.436e-4
172 183 0.06456
240 281 0.01266
173 182 0.06417
162 304 0.001073
174 181 0.06319
163 172 0.002281
164 174 0.002191
327 351 0.0065
164 302 0.002738
165 301 0.001414
179 216 0.3121
220 302 0.002897
503 523 9.222e-4
402 422 0.004322
244 277 0.06457
169 186 0.008172
403 421 0.008717
170 185 0.165
404 420 0.008497
242 279 0.06668
171 184 0.06487
180 215 0.307
182 214 0.01189
181 214 0.2998
193 203 0.9447
559 570 7.968e-4
194 202 0.9178
30 39 0.03105
195 201 0.04445
388 404 0.00124
214 317 8.704e-4
232 290 8.421e-4
403 414 0.002082
215 316 8.923e-4
229 293 0.2267
404 413 0.001202
386 406 0.001173
84 124 0.8743
216 315 9.306e-4
230 292 0.228
405 412 5.443e-4
217 314 9.055e-4
227 295 0.01818
326 352 0.0065
219 303 0.003329
13 69 0.2676
223 299 0.004868
135 154 0.9177
224 298 0.005261

#END
```
