## Supplementary material for "Novel conserved RNA structural motifs regulate genome cyclization of yellow fever virus": Figure 11-Supplementary File 1: intermediate25.pp

```
#PP 2.0

AY632538.4_Iguape_virus_strain_SPAn_71686    AGUAUAUCUUCCGCGUGAAGAUUUGG--AAACCGAUUUUUCAAAACGA-G-UUUA-------UUAAC-GCGGUGAGAUAGGUUGUUUAGACAAAACAAGGAGUAGAAACUUUCCGAAUGUCUAAAAAACCAGGAAGGUCCGGCAAUAGCCGGAUCGUCAGUAUGUUGAAACGCGGGCCGUCCCGUGU-UCCGAAUCCAGUGGAUUUGGUAAAGAGGACGGUUGGAAAACUGAUCAAUGGCGUUGGUCCGCUUAGACUU-----GUCUUAGC--CAUGCUAAC----GUUCUUCAGAUUUUCCGC-CUUAAAACCAACAGCAGGACUGGUCAAACGAUGGACAAAGAUGAAACCGGCCCCUGCUGU-------AA-----------------------AAAUUUUGCAAAACUUCAGGAAACAACUUGGCUCGAUGAUCCAGACCCUUUCAAACAGGAAGAAGAAACGUGGACUGCACGGAC--UAGGACUGCUAGUUCUGGUGCCCAUCACA-----------------------------UUGUG--UUUCCAAACCGGAAACUAUAAUGGGAAGGUGAUGAU-------CACG--------
NC_009026.2_Bussuquara_virus                 AGUAUUUCUUCUGCGUGAGACCAUUG--CGACAG-UUCGU--ACCGGU-GAGUUUU---GACUUAAC-GCAGUGAGAAAAGUUUUCGAGGAAAGACGAGAAGC--GAAUUCUCUGAAUGGCUAGAAAACCAGGAAGACCCGGAGGAAACCGGGUCGUCAAUAUGCUAAAGCGUACGGCGGCCAACGCAGCCAGCCCC-UUGGGGCUGGCAAAAAGGCUGCUUGGAGACGCGUU---UGCUGGUAGGGGACC------C-----UUAAGGGU--UAUCCUAGC----AGUGGUCGCGUUCUUCAGAUUUACAGCAAUCAAAAUGUCCCCCGCUUUACU---CAAAAAGU--GGGGGACG--GUUGA-------AAAAGGGGCGGCAAUAGCCAUAAUGAAAAGUUUCAAAAAGGAGAUUGGAAGCAU-GCUGGAUGUUGUUG-CCCGCAGAAAGACAAAAAAUAAAGGAAAAC-GCUCCGUUGAGAGCAGUGCG-UUGCUGGUGCUGUUGACC-----------------------------GCUUGUCUGGCC--UUGGGCUUCAAAGUGGUUA-CAGGAC------------CU--------
NC_001563.2_West_Nile_virus_lineage_2        AGUAGUUCGCCUGUGUGAGCUGACAA--ACUUAGUAGUGU-UUGUGAG-GAUUAACA-ACAAUUAAC-ACAGUGCGAGCUGUUUCUUG--G------------CACGAAGAUCUCGAUGUCUAAGAAACCAGGAGGGCCCGGUAAAAACCGGGCUGUCAAUAUGCUAAAACGCGGUAUGCCCCGCGGAUUGUCCU--UGA-UAGGAC-UAAAGAGGGCUAUGCUGAGUCUGAUUGACGGGAAGGGCC-CAAUACGUUU------CGUGUUG----GCUCUUUUGGCGUUUUUCAGAUUCACUGCAAUC------GCUCCGACUCGUGCGGUGCUG---------------GACAGAUGGAGAGGCGUCAACAAACAAACA--GCAAUGAAGCAUCUCUUGAGUUUCAAGAA-AGAACUAGGAACUCUGACCAGUGCCAUCAACCGCCGGAGCACAAAACAAAAGAAAAGAGGAGGCACAGCGGGCUUUACUAUCUUGCUUGGGCUGAUC--------------GCCUG-UGCUGGA--GCUGUGACCCUC--------UCGAACUUCCAGGGCAAAGUGAUGAU-------------------
NC_000943.1_Murray_Valley_encephalitis_virus AGACGUUCAUCUGCGUGAGCUUCCGA--UCUCAGUAUUG-UUUGGAAG-GAUCAUU----GAUUAAC-GCGGUUUGAACAGUUUUUUGGAG------------CUUUUGAUUUCAAAUGUCUAAAAAACCAGGAGGACCCGGGAAGCCCCGGGUCGUCAAUAUGCUAAAACGCGGCAUACCCCGCGUA--UUCCCACUAG-UGGGAG-UGAAGAGGGUAGUAAUGAACUUGCUAGAUGGCAGAGGGC-CAAUACGGUU------UGUGUUG----GCUCUCUUAGCUUUCUUCAGGUUUACAGCACUU------GCCCCGACCAAGGCCUUGAUG---------------AGGCGCUGGAAGAGCGUGAACAAGACAACG--GCCAUGAAACAUCUGACCAGUUUUAAGAA-AGAAUUAGGAACACUGAUUGAUGUGGUGAACAAAAGGGGCAAAAAACAAAAGAAAAGAGGUGGCAGUGAAACAU------CCGUGCUUAUGCUCA-------------UUUUCAUGCUGAUUGGAUUUGCCGCUGCCUUAAAGCUUUCCACCUUCCAGGGCAAGAUA------------------------
NC_006551.1_Usutu_virus                      AGUCGUUCGUCUGCGUGAGCUCUACU--ACUUAGUAUUGUUUUUGGAG-GAUCGUGA---GAUUAAC-ACAGUGCCGGCAGUUUCUUUGAG------------CGUUGA-UUUUCAAUGUCUAAGAAACCAGGAGGGCCCGGAAGAAACCGGGCCAUCAAUAUGCUGAAACGCGGCAUACCCCGCGUA--UUCCCACUAG-UGGGAG-UGAAGAGGGUAGUCAUGGGCUUGUUGGAUGGAAGAGGAC-CAGUGCGAUU------CGUGCUG----GCCUUGAUGACAUUCUUCAAGUUCACCGCGCUU------GCCCCGACGAAGGCCUUGCUA---------------GGCCGUUGGAAGCGCAUCAACAAGACCACG--GCAAUGAAACACCUGACUAGCUUCAAAAA-GGAAUUAGGAACAAUGAUCAACGUGGUUAACAAUCGGGGCACAAAA------AAGAAGAGAGGCAACAAUGGAC------CAGGACUAGUGAUGAUCAUAA----CACUCAUGACGGUUGUUUCAAUGGUUUCCUCUUUAAAGCUUUCCAACUUCCAGGGGAA----------------------------
NC_001437.1_Japanese_encephalitis_virus      AGAAGUUUAUCUGUGUGAACUUCUUG--GCUUAGUAUCGU-UGAGAAG-AAUCGAGA---GAUUAGU-GCAGUUUAAACAGUUUUUUAGAA------------C-GGAAGAUAACCAUGACUAAAAAACCAGGAGGGCCCGGUAAAAACCGGGCUAUCAAUAUGCUGAAACGCGGCCUACCCCGCGUA--UUCCCACUAG-UGGGAG-UGAAGAGGGUAGUAAUGAGCUUGUUGGACGGCAGAGGGC-CAGUACGUUU------CGUGCUG----GCUCUUAUCACGUUCUUCAAGUUUACAGCAUUA------GCCCCGACCAAGGCGCUUUUA---------------GGCCGAUGGAAAGCAGUGGAAAAGAGUGUG--GCAAUGAAACAUCUUACUAGUUUCAAACG-AGAACUUGGAACACUCAUUGACGCCGUGAACAAGCGGGGCAGAAAACAAAACAAAAGAGGAGGAAAUGAAGGCUCAAUCAUGUGGCUCGCAAGCUUGGCAGUUGUCAUAGCUUACGCAGGAGCAA-------------UGAAGUUGUCGAAUUUCCAGGGG------------------------------
NC_007580.2_Saint_Louis_encephalitis_virus   AGAUGUUCGCGUCGGUGAGCGGAGAG--GAAACAGAUUUC-CUUUUUG-GAGGAUAAUA-ACUUAACUUGACUGCGAACAGUUUUUUA-GC------------AGGGAAUUACCCAAUGUCUAAAAAACCAGGAAAACCCGGUAGAAACCGGGUUGUCAAUAUGCUAAAACGCGGCGUAUCCCGCGU--GAACCCCUUGACGGGGUU--GAAGAGGAUA-------CUUGGAAGUCUGCUGGAUGGCCGUGGACCCGU----GCGGUUCAUACUAGCCAUCCUGACAUUCUUCCGAUUUACAGCUCUA------CAGCCAACUGAGGCGCUGAAG---------------CGCAGAUGGAGGGCUGUGGACAAAAGAACGG--CAUUGAAACACCUGAACGGAUUUAAACG-UGACCUCGGAUCCAUGCUAGACACCAUCAACCGGCGG---------CCAAGCAAGAAGAGAGGAGGGACCAGAUCGUUGCUCGGAUUGGCU----------------------GCGCUAAUUGGACUGGCGAGUUCAUUGCAGUUAUCAACCUAUCAGGGGAAAGUGUUAAUGU-------CA--------
EU879061.2_THo_virus_strain_THoMex07         AGAAAUUCAUCUGUGUGGAUUUCUUU--ACAACAGUUUUG-GAAGAGA-GA--ACAAUACGUUUAAC-ACAGUGUGAAUAGUUUUUUGAAC------------AGAGGUGAAAACCAUGUCUAAAAAACCAGGAGGACCCGGAAAGAACCGGGUCGUUAAUAUGCUGAAGC---GCACAUCCCGCGC--UAGCCCUUUG-CAGGGCU-UGAAGAGGAUG-------AUUGGAAAUCUGCUGGAUGGAAGAGGUCCAUUAAAAAUGGUUCUU----GCCAUUCUGACAUUUUUCCGUUUUACAGCAAUA------AGGCCCACCACUGGACUCUUA---------------CGCCGAUGG--GGCCUUAUGGAAAAAAAAGAGGCAAUCAAGCACCUGAGCAAGUUCAAGAA-AGAUCUUGGACAGAUGUUAAUGAUUGUCAAUCGGAGG---------AAAAACAACAAACGAGGAAUGACAACAACAGCUAUCAGUUUGGUU----------------------A---UGCUGGCUACUACUAUGGCAGCGCGGCUCUCAUCUUUCGAUGGGAAAGUUCUAUUGUCAGUCAACA--------
NC_015843.2_Tembusu_virus_flavivirus         AGAAGUUCGCCUGUGUGAACUUAUUC-CAAACAGC-UUUUGGAGUAGU-GCGUGUGA---ACGUAAACACAGUUUGAAC-GUUUUUUGGAUAG-----------AGACAACUAUGUCUAA-CAAAAAACCAGGAAGACCCGGCUCAGGCCGGGUUGUCAAUAUGCUAAAGCGCGGAACGUCCCGCGGAAAUCCGCU---AGCGCGGA-UAAAGAGGACGA--------UUGAUGGGGUCCUGAGAGGAGCAG-GACCCAUAAGGUUUGUGC--UGGCUCUACUGACUUUCUUCAAGUUUACAGCCCUGAGG------CCAACCAUUGGAAUGCUGAAG---------------AGAUGGAAGCUGGUUGG--AGUUAAUGAGGCGACCAAACAUCUGAAAAGCUUCAAGCGU-GACAUUGGACAGAUGCUCGACGGACUGAAUAAG---CGGA------AGGCGAAACGUCGGGGGGGGAGUUGCUCUU-GGAUCAUUAUGUUACUCCC---GAUA-----------------------GUUGCUGGGC-UGAAGCUUGGAAACUAUAAUGGUAGAGUUUUGGCCACUUUAAAUA--------
NC_018705.3_Ntaya_virus                      AGAAGUUCAUCUGUGUGAACUUCGUGAUUGACAGC--UCAACACGAGU-GCGGGCAA---CCGUAAACACAGUUUGAAC-GUUUUUUGGAGAG-----------AGACUACUAUGUCAAA-CAAAAAACCAGGAAGACCCGGGGCAACCCGGGUUGUCAAUAUGCUAAAGCGCGGCGCAUCCCGCGGAAAUCCGAU---AUCUCGGA-UCAAGAGGAUGU--------UGGAUGGGCUAUUCAAGGGAAUAG-GACCCAUCAGGAUUGUCC--UUGCAUUCCUGACGUUUUUCAAAUUUACAGCUUUGAAA------CCGACGGCAGGAUUGUUGAGA---------------CGAUGGAAGAUUGUUGG--UGUGGCGGAAGCCACGCGACAUCUAAAAAGUUUUAGGAAG-GACAUAGGACAGAUGUUGGAUGGACUCAACAAGAGAGGAA------AGAAGAAAAGAGGAGGAAGCACUGGUGGUUUGCUUUUGAUUAUUAGCUUCUCAUGUG-----------------------CGUG--UGCCCUUAAGGUGGGAUCGUACAAUGGAAAGCCGCUGAUCACUG--------------
NC_009028.2_Ilheus_virus                     AGAAAUUCACCUGUGUGAAUUUCACU------AACCGUUUUAGUGGAGAGAACUUU---UGUUUAAC-ACAGUCUGAAUAGUUUUUUAG--------------CAAGGGAUUUCCCAUGUCUAAAAAACCAGGAAAGUCCGCUGCAAAGCGGACUGUCAAUAUGCUAAAACGC---CUGGCUAGCGUGUCCCCCUC-----AAGGGGGCGAAGA--------ACUAUUCGGAGAA-UGCUAGAUGUGAGAGGAGCACCAAGAUUGAUCCU----AGCCCUCAUGGCUUUUUUCCGUUUCGCAGCAAUCAAG------CCCACUCUGGGCUUGAAAAAA---------------CGAUGGCGUUCUGUCAACAAGACA--GUCGCUGUCAAACAUCUGACCAACUUCAAAAA-GGAACUGACCACCAUGCUCGACUCAGUCAACAAGCGCAAGGAAAAGAAGAAGA----------------------------------GCUUCUCAACGGCCCUGCUCUGGAUUACCAUGAUCACAGCGGUCGCCGGCCUCAAGAUCUCAUCACACAGAGACCGGCCUCUGCUGAUGGUGAACAAAACUGAU

#END

#SECTION BASEPAIRS

#BPCUT 0.0005

561 570 6.022e-4
512 570 6.124e-4
501 527 0.001366
500 528 5.031e-4
481 539 0.000563
480 502 8.161e-4
479 541 6.537e-4
479 487 0.002198
471 549 5.004e-4
404 422 0.005453
402 424 0.001369
402 417 0.002563
401 418 0.00301
329 351 0.001729
326 354 0.001707
472 548 5.701e-4
324 357 0.001224
323 358 0.003334
320 447 7.209e-4
316 365 0.001715
315 452 0.001784
255 265 0.08859
503 525 5.935e-4
319 362 0.001713
254 266 0.04444
253 267 0.02507
317 364 0.001747
252 268 0.02232
251 269 0.2592
250 270 0.26
502 526 6.024e-4
318 363 0.00174
249 271 0.1077
408 418 0.001307
246 277 0.01959
245 278 0.03367
493 536 6.084e-4
244 279 0.03507
107 115 5.168e-4
106 117 0.001749
165 172 0.002994
86 124 0.853
405 414 0.00178
235 289 0.003002
559 572 5.697e-4
82 128 0.7613
81 129 0.736
107 116 0.01064
52 62 0.09364
243 280 0.06073
390 404 9.207e-4
88 122 0.322
234 290 0.003656
35 164 0.001174
30 39 0.0173
34 165 0.001193
16 54 0.001632
404 415 0.002918
230 294 0.2315
84 126 0.3346
15 171 7.803e-4
108 115 0.01061
177 220 5.169e-4
327 353 0.004176
106 116 5.415e-4
12 71 0.3137
188 209 0.003296
511 571 6.088e-4
220 301 0.000505
14 69 0.2659
328 352 0.004176
105 118 0.001796
178 219 0.06396
22 46 0.1174
18 63 0.001897
33 166 0.001162
19 62 9.152e-4
164 173 0.002964
8 76 0.1419
7 77 0.1454
6 78 0.1441
183 215 0.00723
11 72 0.3257
5 79 0.1457
16 65 0.001423
16 66 0.02816
16 170 7.276e-4
317 450 0.00178
132 158 0.007358
138 153 0.9954
226 298 0.003493
17 64 0.00186
215 318 6.713e-4
229 295 0.2023
20 48 0.04557
85 125 0.8267
227 297 0.01566
18 52 9.227e-4
17 53 9.485e-4
560 571 6.195e-4
24 44 0.1262
137 154 0.9893
104 119 0.00327
181 216 0.1389
21 47 0.2546
51 63 0.1998
23 45 0.1323
29 40 0.0177
322 359 0.003172
109 114 0.004129
15 67 0.03937
26 42 0.05362
316 451 0.001783
133 158 0.7021
91 119 0.001336
225 299 0.003445
494 535 6.448e-4
134 157 0.6535
318 449 0.001775
220 304 0.002273
139 152 0.9958
87 123 0.36
140 151 0.9946
10 74 0.003968
232 292 0.006316
142 149 0.9813
141 150 0.9914
216 317 6.866e-4
388 406 9.213e-4
143 148 0.06398
241 282 0.007655
164 176 0.001554
175 182 0.03301
164 304 0.003164
165 175 0.001554
165 303 0.003154
166 174 8.743e-4
166 302 0.001711
504 524 7.075e-4
403 423 0.002882
170 187 0.009762
171 186 0.1513
478 542 6.647e-4
405 421 0.005327
247 276 0.009632
172 185 0.06474
406 420 0.004575
173 184 0.06416
163 305 0.001317
174 183 0.03348
179 218 0.1376
181 217 7.706e-4
180 217 0.141
182 216 0.003947
13 70 0.2987
221 303 0.002003
182 215 0.136
187 210 0.004669
191 207 0.8829
192 206 0.9094
193 205 0.9113
194 204 0.907
195 203 0.376
238 286 0.008983
53 61 0.03923
25 43 0.1273
196 202 0.02398
9 75 0.1277
217 316 7.134e-4
406 413 8.679e-4
90 120 0.002945
218 315 6.959e-4
236 288 7.429e-4
319 448 0.001768
136 155 0.9199
221 305 6.796e-4
224 300 0.003211
50 64 0.1903
228 296 0.01064
387 407 8.805e-4
91 120 5.463e-4
89 121 0.009494
231 293 0.2327
389 405 9.261e-4
83 127 0.7827
233 291 0.001422
237 287 0.004052
495 534 6.226e-4
133 157 0.006663
242 281 0.01346

#END
```
