## Supplementary material for "Novel conserved RNA structural motifs regulate genome cyclization of yellow fever virus": Figure 11-Supplementary File 1: intermediate26.pp

```
#PP 2.0

KM225263.1_Stratford_virus_strain_C338                AGCA-GGACUAGACUUUGAAAACCUUUAUCUGCUGACUCUAGGUGGAAAC-AU--------------AACACAGUGUGAGCAAGUUUUUUGAACAG---------------------CAAUGCCCAAAAAACCAGGAAAGCCCGGGAGGACUCGGGCUGUCAAUAUGCUAAAGCGCGGUGCAUCCCGCGCG--CUCGGCCCACUGGCCAAGCUGAAGAGGAUGCUUGCAGACCUACUGGAUGGCAAGGGGCCGUUGAGACU-----------GGUAUUGGCUCUAGUAGCUUUUUUUAGAUUCACGGCCUUAAGA------CCAACGACAGGUUUGCUCAAAA---------------GAUGGGGAAUGAUGGACAAGCUUC--AUGCCCUAUCGCUGUUGAAAGGAUUCAAGAA-GGAUUUAGCCUCCAUGAUUGACACCAUCAACAGAAGA------------AAGAAAAAACGUGGUGCCUUUAACGGUUUAGUUUUCCUUACUGUGGUG-GGGUGUGUUUUAGGU--GCU---CGGAUAACCCAGCAAAAUGGAAUGCCUUUGAUGAAAGUCCAGAAAUCGGAUGUCG-----------------------------------------
KM225265.1_Torres_virus_strain_TS5273_complete_genome UCUAUGGAUGAUACUGGGAGUGUUUUUG-CUGAUGAUGAUAGGUGGAAAC-AU--------------AACACAGUGUGAGCAAGUUUUUUGAACAG---------------------CAAUGACCAAAAAACCAGGAAAGCCCGGGAAAACUCGGGCUGUCAAUAUGCUGAAGCGCGGCGCAUCCCGCGCG--CUUGGCCCCUUAGCCAAGCUUAAGAGGAUGUUUGCGAAUCUGCUUGACGGCAGAGGUCCGUUGCGCCU-----------GGUGUUAGCUCUAGUGGCUUUCUUCAGGUUCACGGAUCUAAAG------CCGACGGCGGGCUUGCUGAAGA---------------GAUGGGGGAUGAUGGACAAAAUUC--AUGCUCUGUCUCUGCUGAAGGGAUUCAAGAA-GGACCUCGCAUCAAUGACUGACAUCAUCAACAGAAGG------------AAGAAGAAGAGAGGAGCAUCCAAUGGGAUAGUCUUCUUGGUCUUAUUC-GGAUGCGUCAUGGGA--GUG---AGGAUUACACAGGAGAAUGGCAUGCCCAUGAUGAAAAUACAAAAAACCGAUGUGG-----------------------------------------
NC_009029.2_Kokobera_virus                            AGAUGUUCACCUGUGUGAACUAACCAGACAGAUCGAAGUUAGGUGAUUAC-AU--------------AACACAGUGUGAACAAGUUUUUUGAACAG---------------------CAAUGACCAAAAAACCAGGAAGGCCCGGUAGAAAUCGGGCCGUCAAUAUGCUAAAGCGCGGUGCGUCCCGCGCG--CUUGGUCCAAUGAUCAAGCUUAAGAGGAUGCUUUUUGGCCUGCUGGAUGGGAGGGGGCCGCUCAGGAU-----------GGUCUUGGCCAUUCUGGCGUUCUUCAGAUUUACAGCAUUGAAA------CCAACGGCAGGACUAUUGAAGA---------------GGUGGGGCAUGAUGGACAAAGUAC--AUGCCUUGUCUCUUUUGAAAGGAUUUAAGAA-AGAUUUGGCUUCCAUGACCGACUUCGUGCACCUUCCC------------AAAAAGAAGAGUGGGGUUUCCA------UAAUUGGGAGGAUGCUGGUU-UUUUCAUUCACAGCA--GCGGUCAGAGUCACCCUAGAAAACGGCAUGUCUUUGAUGAAAAUUCAAAAGGCUGACGUUG---------------------------------------GA
KM225264.1_Bainyik_virus_strain_MK7979                ---------------------------------------UAGGUGAUUAC-AU--------------AACACAGUGUGAACAAGUUUUUUGAACAG---------------------CAAUGACCAAAAAACCAGGAAAGCCCGGUAGAAAUCGGGCUGUCAAUAUGCUAAAGCGCGGCGCAUCCCGCGCG--CUUGGUCCAAUGAUCAAGCUUAAGAGGAUGUUUGCAGGCCUGCUGGAUGGUAGAGGACCGCUCAGAAU-----------GGUUUUGGCUAUUCUGGCGUUCUUCAGAUUUACAGCAUUAAAA------CCAACAGCAGGACUGCUAAAAA---------------GAUGGGGAAUGAUGGACAAAGUUC--AUGCCCUAUCUCUCCUAAGAGGAUUCAAGAA-GGACUUGGCUUCCAUGACUGACAUAGUGCACCGACGC------------AAGAAGAGGAGUGGCGUGACCA------UGAUUUGGCUGAUGCUUGUU-GUUUCAGUUACAGCA--GCUGUCAGAAUCACUCAGGAGAAUGGCAUGCCUCUAAUGAAGAUACAAAAGACUGACGUCGGAAAGGUCAUCACGAUGCGCACUGAGCAAGGUGAGAACAGA
KC788512.1_New_Mapoon_virus_strain_CY1014             AGAUGUUCACCUGCGUGAACUGAUUAGACAGAUCGACAUCAGAUAGUUUCUAU--------------AACUCAGUGUGAACAAGUUUUUUGAUCAGUGGA-----------------UAAUGACUAAAAAACCAGGAAAGUCCGGCAAUCGUCGGACUGUCAAUAUGCUAAAGCGCGGAGCAUCCCGCGCA--CUUGGCCCACUAGCCAAGUUUAAGAGGAUGUUUUCCAGCCUGCUGGAUGGGAGAGGACCAUUACGGAU-----------GAUCCUAGCCCUUCUGGCUUUCUUUAAGUUUACAGCACUUAGA------CCAACGGCUGGACUGCUGAGGA---------------GAUGGAUGACAGUGGACAAGUUAC--ACGCCAUUGCUCUACUCCGCAGCUUCAAACG-UGACAUUGCAACCAUGACCAACACCAUCAACAGAAGG------------AAGAAGAGAGGAGGGG---------AGUUAACCCUCCUCCUGCCACUCCUGGUAUGUUCUGGCAUGGCGCUCAAGGUCACAACUUACAACGGAUCCCCACUCUUGAACAUCACCAAAUAUG--------------------------------------------ACG
AY632538.4_Iguape_virus_strain_SPAn_71686             AGUAUAUCUUCCGCGUGAA--GAUUUGG--AAACCGAUUUUUCAAAACGA-G-UUUA-------UUAAC-GCGGUGAGAUA-GGUUGUUUAGACAAAACAAGGAGUAGAAACUUUCCGAAUGUCUAAAAAACCAGGAAGGUCCGGCAAUAGCCGGAUCGUCAGUAUGUUGAAACGCGGGCCGUCCCGUGU-UCCGAAUCCAGUG-GAUUUGGUAAAGAGGACGGUUGGAAAACUGAUCAAUGGCGUUGGUCCGCUUAGACUU-----GUCUUAGC--CAUGCUAAC----GUUCUUCAGAUUUUCCGC-CUUAAAACCAACAGCAGGACUGGUCAAACGAUGGACAAAGAUGAAACCGGCCCCUGCUGU-------AA-----------------------AAAUUUUGCAAAACUUCAGGAAACAACUUGGCUCGAUGAUCCAGACCCUUUCAAACAGGAAGAAGAAACGUGGACUGCACGGAC--UAGGACUGCUAGUUCUGGUGCCCAUCAC--------------A-----------------------------UUGUG--UUUCCAAACCGGAAACUAUAAUG------------GGAAGGUGAUGAU-------CACG--------
NC_009026.2_Bussuquara_virus                          AGUAUUUCUUCUGCGUGAG--ACCAUUG--CGACAG-UUCGU--ACCGGU-GAGUUUU---GACUUAAC-GCAGUGAGAAA-AGUUUUCGAGGAAAGACGAGAAGC--GAAUUCUCUGAAUGGCUAGAAAACCAGGAAGACCCGGAGGAAACCGGGUCGUCAAUAUGCUAAAGCGUACGGCGGCCAACGCAGCCAGCCCC-UUG-GGGCUGGCAAAAAGGCUGCUUGGAGACGCGUU---UGCUGGUAGGGGACC------C-----UUAAGGGU--UAUCCUAGC----AGUGGUCGCGUUCUUCAGAUUUACAGCAAUCAAAAUGUCCCCCGCUUUACU---CAAAAAGU--GGGGGACG--GUUGA-------AAAAGGGGCGGCAAUAGCCAUAAUGAAAAGUUUCAAAAAGGAGAUUGGAAGCAU-GCUGGAUGUUGUUG-CCCGCAGAAAGACAAAAAAUAAAGGAAAAC-GCUCCGUUGAGAGCAGUGCG-UUGCUGGUGCUGUUGAC--------------C-----------------------------GCUUGUCUGGCC--UUGGGCUUCAAAGUGG------------UUA-CAGGAC------------CU--------
NC_001563.2_West_Nile_virus_lineage_2                 AGUAGUUCGCCUGUGUGAG--CUGACAA--ACUUAGUAGUGU-UUGUGAG-GAUUAACA-ACAAUUAAC-ACAGUGCGAGC-UGUUUCUUG--G------------CACGAAGAUCUCGAUGUCUAAGAAACCAGGAGGGCCCGGUAAAAACCGGGCUGUCAAUAUGCUAAAACGCGGUAUGCCCCGCGGAUUGUCCU--UGA--UAGGAC-UAAAGAGGGCUAUGCUGAGUCUGAUUGACGGGAAGGGCC-CAAUACGUUU------CGUGUUG----GCUCUUUUGGCGUUUUUCAGAUUCACUGCAAUC------GCUCCGACUCGUGCGGUGCUG---------------GACAGAUGGAGAGGCGUCAACAAACAAACA--GCAAUGAAGCAUCUCUUGAGUUUCAAGAA-AGAACUAGGAACUCUGACCAGUGCCAUCAACCGCCGGAGCACAAAACAAAAGAAAAGAGGAGGCACAGCGGGCUUUACUAUCUUGCUUGGGCUGAUC----------------------------GCCUG-UGCUGGA--GCUGUGACCCUC--------UCGAACUUCCAGG------------GCAAAGUGAUGAU-------------------
NC_000943.1_Murray_Valley_encephalitis_virus          AGACGUUCAUCUGCGUGAG--CUUCCGA--UCUCAGUAUUG-UUUGGAAG-GAUCAUU----GAUUAAC-GCGGUUUGAAC-AGUUUUUUGGAG------------CUUUUGAUUUCAAAUGUCUAAAAAACCAGGAGGACCCGGGAAGCCCCGGGUCGUCAAUAUGCUAAAACGCGGCAUACCCCGCGUA--UUCCCACUAG--UGGGAG-UGAAGAGGGUAGUAAUGAACUUGCUAGAUGGCAGAGGGC-CAAUACGGUU------UGUGUUG----GCUCUCUUAGCUUUCUUCAGGUUUACAGCACUU------GCCCCGACCAAGGCCUUGAUG---------------AGGCGCUGGAAGAGCGUGAACAAGACAACG--GCCAUGAAACAUCUGACCAGUUUUAAGAA-AGAAUUAGGAACACUGAUUGAUGUGGUGAACAAAAGGGGCAAAAAACAAAAGAAAAGAGGUGGCAGUGAAACAU------CCGUGCUUAUGCUCA---------------------------UUUUCAUGCUGAUUGGAUUUGCCGCUGCCUUAAAGCUUUCCACCUUCCAGG------------GCAAGAUA------------------------
NC_006551.1_Usutu_virus                               AGUCGUUCGUCUGCGUGAG--CUCUACU--ACUUAGUAUUGUUUUUGGAG-GAUCGUGA---GAUUAAC-ACAGUGCCGGC-AGUUUCUUUGAG------------CGUUGA-UUUUCAAUGUCUAAGAAACCAGGAGGGCCCGGAAGAAACCGGGCCAUCAAUAUGCUGAAACGCGGCAUACCCCGCGUA--UUCCCACUAG--UGGGAG-UGAAGAGGGUAGUCAUGGGCUUGUUGGAUGGAAGAGGAC-CAGUGCGAUU------CGUGCUG----GCCUUGAUGACAUUCUUCAAGUUCACCGCGCUU------GCCCCGACGAAGGCCUUGCUA---------------GGCCGUUGGAAGCGCAUCAACAAGACCACG--GCAAUGAAACACCUGACUAGCUUCAAAAA-GGAAUUAGGAACAAUGAUCAACGUGGUUAACAAUCGGGGCACAAAA------AAGAAGAGAGGCAACAAUGGAC------CAGGACUAGUGAUGAUCAU--------------AA----CACUCAUGACGGUUGUUUCAAUGGUUUCCUCUUUAAAGCUUUCCAACUUCCAGG------------GGAA----------------------------
NC_001437.1_Japanese_encephalitis_virus               AGAAGUUUAUCUGUGUGAA--CUUCUUG--GCUUAGUAUCGU-UGAGAAG-AAUCGAGA---GAUUAGU-GCAGUUUAAAC-AGUUUUUUAGAA------------C-GGAAGAUAACCAUGACUAAAAAACCAGGAGGGCCCGGUAAAAACCGGGCUAUCAAUAUGCUGAAACGCGGCCUACCCCGCGUA--UUCCCACUAG--UGGGAG-UGAAGAGGGUAGUAAUGAGCUUGUUGGACGGCAGAGGGC-CAGUACGUUU------CGUGCUG----GCUCUUAUCACGUUCUUCAAGUUUACAGCAUUA------GCCCCGACCAAGGCGCUUUUA---------------GGCCGAUGGAAAGCAGUGGAAAAGAGUGUG--GCAAUGAAACAUCUUACUAGUUUCAAACG-AGAACUUGGAACACUCAUUGACGCCGUGAACAAGCGGGGCAGAAAACAAAACAAAAGAGGAGGAAAUGAAGGCUCAAUCAUGUGGCUCGCAAGCUUGGC--------------AGUUGUCAUAGCUUACGCAGGAGCAA-------------UGAAGUUGUCGAAUUUCCAGG------------GG------------------------------
NC_007580.2_Saint_Louis_encephalitis_virus            AGAUGUUCGCGUCGGUGAG--CGGAGAG--GAAACAGAUUUC-CUUUUUG-GAGGAUAAUA-ACUUAACUUGACUGCGAAC-AGUUUUUUA-GC------------AGGGAAUUACCCAAUGUCUAAAAAACCAGGAAAACCCGGUAGAAACCGGGUUGUCAAUAUGCUAAAACGCGGCGUAUCCCGCGU--GAACCCCUUGAC-GGGGUU--GAAGAGGAUA-------CUUGGAAGUCUGCUGGAUGGCCGUGGACCCGU----GCGGUUCAUACUAGCCAUCCUGACAUUCUUCCGAUUUACAGCUCUA------CAGCCAACUGAGGCGCUGAAG---------------CGCAGAUGGAGGGCUGUGGACAAAAGAACGG--CAUUGAAACACCUGAACGGAUUUAAACG-UGACCUCGGAUCCAUGCUAGACACCAUCAACCGGCGG---------CCAAGCAAGAAGAGAGGAGGGACCAGAUCGUUGCUCGGAUUGGCU------------------------------------GCGCUAAUUGGACUGGCGAGUUCAUUGCAGUUAUCAACCUAUCAGG------------GGAAAGUGUUAAUGU-------CA--------
EU879061.2_THo_virus_strain_THoMex07                  AGAAAUUCAUCUGUGUGGA--UUUCUUU--ACAACAGUUUUG-GAAGAGA-GA--ACAAUACGUUUAAC-ACAGUGUGAAU-AGUUUUUUGAAC------------AGAGGUGAAAACCAUGUCUAAAAAACCAGGAGGACCCGGAAAGAACCGGGUCGUUAAUAUGCUGAAGC---GCACAUCCCGCGC--UAGCCCUUUG-C-AGGGCU-UGAAGAGGAUG-------AUUGGAAAUCUGCUGGAUGGAAGAGGUCCAUUAAAAAUGGUUCUU----GCCAUUCUGACAUUUUUCCGUUUUACAGCAAUA------AGGCCCACCACUGGACUCUUA---------------CGCCGAUGG--GGCCUUAUGGAAAAAAAAGAGGCAAUCAAGCACCUGAGCAAGUUCAAGAA-AGAUCUUGGACAGAUGUUAAUGAUUGUCAAUCGGAGG---------AAAAACAACAAACGAGGAAUGACAACAACAGCUAUCAGUUUGGUU------------------------------------A---UGCUGGCUACUACUAUGGCAGCGCGGCUCUCAUCUUUCGAUG------------GGAAAGUUCUAUUGUCAGUCAACA--------
NC_015843.2_Tembusu_virus_flavivirus                  AGAAGUUCGCCUGUGUGAA--CUUAUUC-CAAACAGC-UUUUGGAGUAGU-GCGUGUGA---ACGUAAACACAGUUUGAAC--GUUUUUUGGAUAG-----------AGACAACUAUGUCUAA-CAAAAAACCAGGAAGACCCGGCUCAGGCCGGGUUGUCAAUAUGCUAAAGCGCGGAACGUCCCGCGGAAAUCCGCU---AG-CGCGGA-UAAAGAGGACGA--------UUGAUGGGGUCCUGAGAGGAGCAG-GACCCAUAAGGUUUGUGC--UGGCUCUACUGACUUUCUUCAAGUUUACAGCCCUGAGG------CCAACCAUUGGAAUGCUGAAG---------------AGAUGGAAGCUGGUUGG--AGUUAAUGAGGCGACCAAACAUCUGAAAAGCUUCAAGCGU-GACAUUGGACAGAUGCUCGACGGACUGAAUAAG---CGGA------AGGCGAAACGUCGGGGGGGGAGUUGCUCUU-GGAUCAUUAUGUUACUCCC-----------------GAUA-----------------------GUUGCUGGGC-UGAAGCUUGGAAACUAUAAUG------------GUAGAGUUUUGGCCACUUUAAAUA--------
NC_018705.3_Ntaya_virus                               AGAAGUUCAUCUGUGUGAA--CUUCGUGAUUGACAGC--UCAACACGAGU-GCGGGCAA---CCGUAAACACAGUUUGAAC--GUUUUUUGGAGAG-----------AGACUACUAUGUCAAA-CAAAAAACCAGGAAGACCCGGGGCAACCCGGGUUGUCAAUAUGCUAAAGCGCGGCGCAUCCCGCGGAAAUCCGAU---AU-CUCGGA-UCAAGAGGAUGU--------UGGAUGGGCUAUUCAAGGGAAUAG-GACCCAUCAGGAUUGUCC--UUGCAUUCCUGACGUUUUUCAAAUUUACAGCUUUGAAA------CCGACGGCAGGAUUGUUGAGA---------------CGAUGGAAGAUUGUUGG--UGUGGCGGAAGCCACGCGACAUCUAAAAAGUUUUAGGAAG-GACAUAGGACAGAUGUUGGAUGGACUCAACAAGAGAGGAA------AGAAGAAAAGAGGAGGAAGCACUGGUGGUUUGCUUUUGAUUAUUAGCUUCUC--------------AUGUG-----------------------CGUG--UGCCCUUAAGGUGGGAUCGUACAAUG------------GAAAGCCGCUGAUCACUG--------------
NC_009028.2_Ilheus_virus                              AGAAAUUCACCUGUGUGAA--UUUCACU------AACCGUUUUAGUGGAGAGAACUUU---UGUUUAAC-ACAGUCUGAAU-AGUUUUUUAG--------------CAAGGGAUUUCCCAUGUCUAAAAAACCAGGAAAGUCCGCUGCAAAGCGGACUGUCAAUAUGCUAAAACGC---CUGGCUAGCGUGUCCCCCUC------AAGGGGGCGAAGA--------ACUAUUCGGAGAA-UGCUAGAUGUGAGAGGAGCACCAAGAUUGAUCCU----AGCCCUCAUGGCUUUUUUCCGUUUCGCAGCAAUCAAG------CCCACUCUGGGCUUGAAAAAA---------------CGAUGGCGUUCUGUCAACAAGACA--GUCGCUGUCAAACAUCUGACCAACUUCAAAAA-GGAACUGACCACCAUGCUCGACUCAGUCAACAAGCGCAAGGAAAAGAAGAAGA----------------------------------GCUUCUCAACGG--------------CCCUGCUCUGGAUUACCAUGAUCACAGCGGUCGCCGGCCUCAAGAUCUCAUCACACAGAG------------ACCGGCCUCUGCUGAUGGUGAACAAAACUGAU

#END

#SECTION BASEPAIRS

#BPCUT 0.0005

483 491 6.739e-4
408 419 0.005913
406 421 0.003049
405 422 0.00311
369 382 5.692e-4
368 385 5.698e-4
367 386 5.415e-4
362 391 0.000578
359 394 5.787e-4
333 355 5.714e-4
332 356 0.001048
331 357 0.001048
326 363 8.672e-4
323 366 5.677e-4
242 290 0.001774
141 156 0.9964
112 117 0.001039
165 222 6.537e-4
330 358 5.664e-4
111 118 0.001989
233 331 0.000567
94 122 0.009384
92 124 0.001843
87 129 0.4376
174 189 0.2658
93 123 0.000824
84 132 0.7558
55 63 0.004887
176 187 0.1467
16 68 0.003891
259 269 0.008556
191 212 0.001089
109 120 5.759e-4
13 72 0.0636
258 270 0.005324
166 221 6.529e-4
110 119 0.001993
14 71 0.01821
26 46 0.0279
135 161 0.01342
177 186 0.09352
321 368 5.754e-4
108 121 5.865e-4
12 73 0.06642
257 271 0.003592
169 218 6.387e-4
25 47 0.01127
31 42 0.002828
410 424 0.001115
137 160 0.6106
85 131 0.7732
52 75 6.589e-4
320 369 5.682e-4
107 122 8.855e-4
11 74 0.06885
256 272 0.003316
168 219 6.528e-4
10 76 0.003357
9 77 0.03697
190 214 0.001131
52 66 0.01447
16 56 5.491e-4
253 275 0.009785
27 45 0.02798
236 296 0.001392
143 154 0.9942
142 155 0.9964
53 65 0.01497
235 297 0.01662
8 78 0.04024
322 367 5.739e-4
7 79 0.04107
90 126 0.4541
6 80 0.04078
145 152 0.9711
238 294 9.561e-4
89 127 0.8256
5 81 0.04148
410 417 0.002588
175 188 0.148
88 128 0.8118
198 207 0.5076
17 66 6.008e-4
360 393 5.749e-4
24 48 0.01038
54 64 0.008888
139 158 0.9288
327 362 8.974e-4
18 65 0.000609
185 219 0.1167
319 456 5.838e-4
95 121 0.000958
242 323 5.694e-4
22 50 0.01532
32 41 0.002783
28 44 0.01543
167 179 5.309e-4
233 299 0.01509
144 153 0.9895
91 125 0.4165
53 74 6.435e-4
86 130 0.7872
173 190 0.04041
167 308 8.656e-4
247 284 0.0066
230 302 9.266e-4
164 223 6.329e-4
322 453 5.818e-4
250 281 0.003032
167 176 8.276e-4
168 175 8.334e-4
406 428 0.001352
320 455 5.836e-4
168 307 8.638e-4
248 283 0.004525
321 454 5.829e-4
168 178 5.309e-4
169 306 5.673e-4
249 282 0.0044
407 427 0.002247
178 185 0.09202
234 298 0.01656
180 224 0.002403
181 223 0.06872
224 308 6.896e-4
182 222 0.1175
15 69 0.004899
225 307 6.322e-4
183 221 0.1201
184 220 0.1189
185 220 0.001008
234 330 5.641e-4
186 219 0.001528
191 213 8.903e-4
365 388 5.804e-4
194 211 0.9133
195 210 0.9299
363 390 5.808e-4
196 209 0.5036
364 389 0.000581
197 208 0.9314
237 327 5.364e-4
199 206 0.07631
228 304 8.745e-4
229 303 9.178e-4
146 151 0.1465
231 301 0.002599
232 300 0.001993
232 332 5.586e-4
239 293 8.349e-4
140 157 0.9924
241 291 0.001026
361 392 5.608e-4
241 324 5.614e-4
23 49 0.04933
243 322 5.689e-4
136 160 0.01185
245 286 0.001589
408 426 0.001259
246 285 0.002342
409 425 0.001238
323 452 5.802e-4
136 161 0.6646
251 280 0.001861
254 274 0.01794
409 418 0.00426
255 273 0.0179

#END
```
