## Supplementary material for "Novel conserved RNA structural motifs regulate genome cyclization of yellow fever virus": Figure 11-Supplementary File 1: intermediate27.pp

```
#PP 2.0

NC_012532.1_Zika_virus_strain_MR_766                  A-GUUGUUGAUCUGUGUGAGUCAGACUGCGACAG--------UUCGAGUCUGAAGC----GAGAGCUAACAACAGUAUCAACA--GGUUUAAUUUGGAUUUGGAAACGAG-AGUUUCUGGUCAUGAAAAACCCCAAAGAAGAAAUCCGG-AGGAUCCGGAUUGUCAAUAUGCUAAAACGCGGAGUAGCCCGUGUAA-ACCCCUUG-GGA---GGUUUGAAGAGGUUGCC-------------AGCCG----GACUUCUGCUGGGUCAUGGACCCAUCAGAAUGGUUUUGGCGAUACUAGCCUUUUUGAGAUUUACAGCAAU------CAAGCCAUCACUGGGCCUUAUCAACA---------------GAUGGGGUUCCGUGGGGAAA--AAAGAGGCUAUGGAAAUAAUAAAGAAGUUCAAGAA-AGAUCUUGCUGCCAUGUUGAGAAUAAUCAAUGCUAGGAAAGAGAGGAAGAGACGUGGCGCAGACACCAGCAUCGGAAUCAUUGGCCUCCU--GCUG---------------------------------------------ACUACAGCCAU-------------------GGCAGCAGAGAUCACUAGACGCGGGA--------------GUGCAU
NC_012533.1_Kedougou_virus_strain_DakAar_D1470        ACUUUUUUGAUCGGUGUGAAUCGAUAC-AAACAGA-------UUUUGUAGAGAAGU----UAU-UCUAACACUCGUGUCAACA--GUUUUCGUGUUGAGAAAGAAA--AC-AGAUUCUUCGGAAAUGAAAACCCAA--AAAAGGGCCGC-AU--CGCGGCCUAUCAAUAUGCUGAAGCGCUUUGGAUCUAGCGCUG-GCCUUUUC-------GGCCUAAAGAAGAUCCUUAUGAAGUUGCUGGGAGG-------GUUUGGACCAGUUAGGCUGGUUCUAGCCUUCCUU----------GCCUUCUUCAAAUUCACAUCGCU------GCGCCCUUCCCCUGGACUCCUCAAGA---------------GAUGGAGCUCGGUAGGGAAG--AAAGAGGCCAGCAGAACCCUCAAAGGGUUCAAAAA-GGACAUUGGACAGAUGCUGAACACCAUCAAC---------AAGAGGAAGA---GGAGCCCAGUUAAUUGGUUCUGGACCCUCAGCAUGUUUGGCGU---------------------------------------------GCUAACGGCAGUUAAAAUAGGAGACUACCAGGGAGCGAAAAUCAUGAUAGCCGAGA--------------AGUCUG
NC_001474.2_Dengue_virus_2                            A-GUUGUUAGUCUACGUGGA-CCGACAAAGACAGA-------UUCUUUGAGGGAGC----UAAGCUCAACG-UAGUUCUAACA--GUUUUUUA-AU----UAGAGAGCAG-A-UCUCUG--AU--GAAUAACCAACGGAAAAAGGCGAA-A--AACACGCCUUUCAAUAUGCUGAAACGCGAGAGAAACCGCGUGU-CGACUGUG-CAACAGCUGACAAAGAGAUUCUCACUUGGAAUGCUGCAGGG-------ACGAGGACCAUUAAAACUGUUC-AUGGCCCUGGU---------GGCGUUCCUUCGUUUCCUAACAAU------CCCACCAACAGCAGGGAUAUUGAAGA---------------GAUGGGGAACAAUUAAAAAA--UCAAAAGCUAUUAAUGUUUUGAGAGGGUUCAGGAA-AGAGAUUGGAAGGAUGCUGAACAUCUUGAAUAGGAGACGCAGA---------------------UCUGCAGGCAUGAUCAUUAUGCUGAUUCCAAC---------------------------------------------AGUGAUGGCGUUCCAUUUAACCACACGUAACGGAGAACCACACAUGAUCGUCAGCAGACAAGAGA--AAGGGAA--
NC_001477.1_Dengue_virus_1                            A-GUUGUUAGUCUACGUGGA-CCGACAAGAACAGU-------UUCGAAUCGGAAGC----U-UGCUUAACG-UAGUUCUAACA--GUUUUUU--AU----UAGAGAGCAG-A-UCUCUG--AU--GAACAACCAACGGAAAAAGACGGG-U--CGACCGUCUUUCAAUAUGCUGAAACGCGCGAGAAACCGCGUGU-CAACUGUU-UCACAGUUGGCGAAGAGAUUCUCAAAAGGAUUGCUUUCAGG-------CCAAGGACCCAUGAAAUUGGUG-AUGGCUUUUAU---------AGCAUUCCUAAGAUUUCUAGCCAU------ACCUCCAACAGCAGGAAUUUUGGCUA---------------GAUGGGGCUCAUUCAAGAAG--AAUGGAGCGAUCAAAGUGUUACGGGGUUUCAAGAA-AGAAAUCUCAAACAUGUUGAACAUAAUGAACAGGAGGAAAAGA---------------------UCUGUGACCAUGCUCCUCAUGCUGCUGCCCAC---------------------------------------------AGCCCUGGCGUUCCAUCUGACCACCCGAGGGGGAGAGCCGCACAUGAUAGUUAGCAAGCAGGAAA--GAGGAAAAU
NC_001475.2_Dengue_virus_3                            A-GUUGUUAGUCUACGUGGA-CCGACAAGAACAGU-------UUCGACUCGGAAGC----U-UGCUUAACG-UAGUGCUGACA--GUUUUUU--AU----UAGAGAGCAG-A-UCUCUG--AU--GAACAACCAACGGAAGAAGACGGG-A--AAACCGUCUAUCAAUAUGCUGAAACGCGUGAGAAACCGUGUGU-CAACUGGA-UCACAGUUGGCGAAGAGAUUCUCAAAAGGACUGCUGAACGG-------CCAGGGACCAAUGAAAUUGGUU-AUGGCGUUCAU---------AGCUUUCCUCAGAUUUCUAGCCAU------UCCACCAACAGCAGGAGUCUUGGCUA---------------GAUGGGGAACCUUCAAGAAG--UCGGGGGCCAUUAAGGUCCUGAAAGGCUUCAAGAA-GGAGAUCUCAAACAUGCUGAGCAUAAUCAACCAACGGAAAAAG---------------------ACAUCGCUCUGUCUCAUGAUGAUAUUGCCAGC---------------------------------------------AGCACUUGCUUUCCACUUGACUUCACGAGAUGGAGAGCCGCGCAUGAUUGUGGGGAAGAAUGAAA--GAGGUAAAU
AF326573.1_Dengue_virus_type_4_strain_814669          A-GUUGUUAGUCUGUGUGGA-CCGACAAGGACAGU-------UCCAAAUCGGAAGC----U-UGCUUAACA-CAGUUCUAACA--GUUUGUUUGAA----UAGAGAGCAG-A-UCUCUGGAAA--AAUGAACCAACGAAAAAAGGUGGU-U--AGACCACCUUUCAAUAUGCUGAAACGCGAGAGAAACCGCGUAU-CAACCCCU-CAAGGGUUGGUGAAGAGAUUCUCAACCGGACUUUUUUCUGG-------GAAAGGACCCUUACGGAUGGUG-CUAGCAUUCAU---------CACGUUUUUGCGAGUCCUUUCCAU------CCCACCAACAGCAGGGAUUCUGAAGA---------------GAUGGGGACAGUUGAAGAAA--AAUAAGGCCAUCAAGAUACUGAUUGGAUUCAGGAA-GGAGAUAGGCCGCAUGCUGAACAUCUUGAACGGGAGAAAAAGG---------------------UCAACGAUAACAUUGCUGUGCUUGAUUCCCAC---------------------------------------------CGUAAUGGCGUUUUCCUUGUCAACAAGAGAUGGCGAACCCCUCAUGAUAGUGGCAAAACAUGAAA--GGGGG----
KM225263.1_Stratford_virus_strain_C338                A-GCA-GGACUAGACUUUGAAAACCUUUAUCUGCUGACUCUAGGUGGAAAC-AU--------------AACACAGUGUGAGCAAGUUUUUUGAACAG---------------------CAAUGCCCAAAAAACCAGG---AAAGCCCGGGAGGACUCGGGCUGUCAAUAUGCUAAAGCGCGGUGCAUCCCGCGCG--CUCGGCCCACUGGCCAAGCUGAAGAGGAUGCUUGCAGACCUACUGGAUGGCAAGGGGCCGUUGAGACU-----------G------GUAUUGGCUCUAGUAGCUUUUUUUAGAUUCACGGCCUUAAGA------CCAACGACAGGUUUGCUCAAAA---------------GAUGGGGAAUGAUGGACAAGCUUC--AUGCCCUAUCGCUGUUGAAAGGAUUCAAGAA-GGAUUUAGCCUCCAUGAUUGACACCAUCAACAGAAGA------------AAGAAAAAACGUGGUGCCUUUAACGGUUUAGUUUUCCUUACUGUGGUG-GGGUGUGUUUUAGGU--GCU---CGGAUAACCCAGCAAAAUGGAAUGCCUUUGAUGAAAGUCCAGAAAUCGGAUGUCG-----------------------------------------
KM225265.1_Torres_virus_strain_TS5273_complete_genome U-CUAUGGAUGAUACUGGGAGUGUUUUUG-CUGAUGAUGAUAGGUGGAAAC-AU--------------AACACAGUGUGAGCAAGUUUUUUGAACAG---------------------CAAUGACCAAAAAACCAGG---AAAGCCCGGGAAAACUCGGGCUGUCAAUAUGCUGAAGCGCGGCGCAUCCCGCGCG--CUUGGCCCCUUAGCCAAGCUUAAGAGGAUGUUUGCGAAUCUGCUUGACGGCAGAGGUCCGUUGCGCCU-----------G------GUGUUAGCUCUAGUGGCUUUCUUCAGGUUCACGGAUCUAAAG------CCGACGGCGGGCUUGCUGAAGA---------------GAUGGGGGAUGAUGGACAAAAUUC--AUGCUCUGUCUCUGCUGAAGGGAUUCAAGAA-GGACCUCGCAUCAAUGACUGACAUCAUCAACAGAAGG------------AAGAAGAAGAGAGGAGCAUCCAAUGGGAUAGUCUUCUUGGUCUUAUUC-GGAUGCGUCAUGGGA--GUG---AGGAUUACACAGGAGAAUGGCAUGCCCAUGAUGAAAAUACAAAAAACCGAUGUGG-----------------------------------------
NC_009029.2_Kokobera_virus                            A-GAUGUUCACCUGUGUGAACUAACCAGACAGAUCGAAGUUAGGUGAUUAC-AU--------------AACACAGUGUGAACAAGUUUUUUGAACAG---------------------CAAUGACCAAAAAACCAGG---AAGGCCCGGUAGAAAUCGGGCCGUCAAUAUGCUAAAGCGCGGUGCGUCCCGCGCG--CUUGGUCCAAUGAUCAAGCUUAAGAGGAUGCUUUUUGGCCUGCUGGAUGGGAGGGGGCCGCUCAGGAU-----------G------GUCUUGGCCAUUCUGGCGUUCUUCAGAUUUACAGCAUUGAAA------CCAACGGCAGGACUAUUGAAGA---------------GGUGGGGCAUGAUGGACAAAGUAC--AUGCCUUGUCUCUUUUGAAAGGAUUUAAGAA-AGAUUUGGCUUCCAUGACCGACUUCGUGCACCUUCCC------------AAAAAGAAGAGUGGGGUUUCCA------UAAUUGGGAGGAUGCUGGUU-UUUUCAUUCACAGCA--GCGGUCAGAGUCACCCUAGAAAACGGCAUGUCUUUGAUGAAAAUUCAAAAGGCUGACGUUG---------------------------------------GA
KM225264.1_Bainyik_virus_strain_MK7979                ----------------------------------------UAGGUGAUUAC-AU--------------AACACAGUGUGAACAAGUUUUUUGAACAG---------------------CAAUGACCAAAAAACCAGG---AAAGCCCGGUAGAAAUCGGGCUGUCAAUAUGCUAAAGCGCGGCGCAUCCCGCGCG--CUUGGUCCAAUGAUCAAGCUUAAGAGGAUGUUUGCAGGCCUGCUGGAUGGUAGAGGACCGCUCAGAAU-----------G------GUUUUGGCUAUUCUGGCGUUCUUCAGAUUUACAGCAUUAAAA------CCAACAGCAGGACUGCUAAAAA---------------GAUGGGGAAUGAUGGACAAAGUUC--AUGCCCUAUCUCUCCUAAGAGGAUUCAAGAA-GGACUUGGCUUCCAUGACUGACAUAGUGCACCGACGC------------AAGAAGAGGAGUGGCGUGACCA------UGAUUUGGCUGAUGCUUGUU-GUUUCAGUUACAGCA--GCUGUCAGAAUCACUCAGGAGAAUGGCAUGCCUCUAAUGAAGAUACAAAAGACUGACGUCGGAAAGGUCAUCACGAUGCGCACUGAGCAAGGUGAGAACAGA
KC788512.1_New_Mapoon_virus_strain_CY1014             A-GAUGUUCACCUGCGUGAACUGAUUAGACAGAUCGACAUCAGAUAGUUUCUAU--------------AACUCAGUGUGAACAAGUUUUUUGAUCAGUGGA-----------------UAAUGACUAAAAAACCAGG---AAAGUCCGGCAAUCGUCGGACUGUCAAUAUGCUAAAGCGCGGAGCAUCCCGCGCA--CUUGGCCCACUAGCCAAGUUUAAGAGGAUGUUUUCCAGCCUGCUGGAUGGGAGAGGACCAUUACGGAU-----------G------AUCCUAGCCCUUCUGGCUUUCUUUAAGUUUACAGCACUUAGA------CCAACGGCUGGACUGCUGAGGA---------------GAUGGAUGACAGUGGACAAGUUAC--ACGCCAUUGCUCUACUCCGCAGCUUCAAACG-UGACAUUGCAACCAUGACCAACACCAUCAACAGAAGG------------AAGAAGAGAGGAGGGG---------AGUUAACCCUCCUCCUGCCACUCCUGGUAUGUUCUGGCAUGGCGCUCAAGGUCACAACUUACAACGGAUCCCCACUCUUGAACAUCACCAAAUAUG--------------------------------------------ACG
AY632538.4_Iguape_virus_strain_SPAn_71686             A-GUAUAUCUUCCGCGUGAA--GAUUUGG--AAACCGAUUUUUCAAAACGA-G-UUUA-------UUAAC-GCGGUGAGAUA-GGUUGUUUAGACAAAACAAGGAGUAGAAACUUUCCGAAUGUCUAAAAAACCAGG---AAGGUCCGGCAAUAGCCGGAUCGUCAGUAUGUUGAAACGCGGGCCGUCCCGUGU-UCCGAAUCCAGUG-GAUUUGGUAAAGAGGACGGUUGGAAAACUGAUCAAUGGCGUUGGUCCGCUUAGACUU-----GUCUUA------GC--CAUGCUAAC----GUUCUUCAGAUUUUCCGC-CUUAAAACCAACAGCAGGACUGGUCAAACGAUGGACAAAGAUGAAACCGGCCCCUGCUGU-------AA-----------------------AAAUUUUGCAAAACUUCAGGAAACAACUUGGCUCGAUGAUCCAGACCCUUUCAAACAGGAAGAAGAAACGUGGACUGCACGGAC--UAGGACUGCUAGUUCUGGUGCCCAUCAC--------------A-----------------------------UUGUG--UUUCCAAACCGGAAACUAUAAUG------------GGAAGGUGAUGAU-------CACG--------
NC_009026.2_Bussuquara_virus                          A-GUAUUUCUUCUGCGUGAG--ACCAUUG--CGACAG-UUCGU--ACCGGU-GAGUUUU---GACUUAAC-GCAGUGAGAAA-AGUUUUCGAGGAAAGACGAGAAGC--GAAUUCUCUGAAUGGCUAGAAAACCAGG---AAGACCCGGAGGAAACCGGGUCGUCAAUAUGCUAAAGCGUACGGCGGCCAACGCAGCCAGCCCC-UUG-GGGCUGGCAAAAAGGCUGCUUGGAGACGCGUU---UGCUGGUAGGGGACC------C-----UUAAGG------GU--UAUCCUAGC----AGUGGUCGCGUUCUUCAGAUUUACAGCAAUCAAAAUGUCCCCCGCUUUACU---CAAAAAGU--GGGGGACG--GUUGA-------AAAAGGGGCGGCAAUAGCCAUAAUGAAAAGUUUCAAAAAGGAGAUUGGAAGCAU-GCUGGAUGUUGUUG-CCCGCAGAAAGACAAAAAAUAAAGGAAAAC-GCUCCGUUGAGAGCAGUGCG-UUGCUGGUGCUGUUGAC--------------C-----------------------------GCUUGUCUGGCC--UUGGGCUUCAAAGUGG------------UUA-CAGGAC------------CU--------
NC_001563.2_West_Nile_virus_lineage_2                 A-GUAGUUCGCCUGUGUGAG--CUGACAA--ACUUAGUAGUGU-UUGUGAG-GAUUAACA-ACAAUUAAC-ACAGUGCGAGC-UGUUUCUUG--G------------CACGAAGAUCUCGAUGUCUAAGAAACCAGG---AGGGCCCGGUAAAAACCGGGCUGUCAAUAUGCUAAAACGCGGUAUGCCCCGCGGAUUGUCCU--UGA--UAGGAC-UAAAGAGGGCUAUGCUGAGUCUGAUUGACGGGAAGGGCC-CAAUACGUUU------CGUGU------UG----GCUCUUUUGGCGUUUUUCAGAUUCACUGCAAUC------GCUCCGACUCGUGCGGUGCUG---------------GACAGAUGGAGAGGCGUCAACAAACAAACA--GCAAUGAAGCAUCUCUUGAGUUUCAAGAA-AGAACUAGGAACUCUGACCAGUGCCAUCAACCGCCGGAGCACAAAACAAAAGAAAAGAGGAGGCACAGCGGGCUUUACUAUCUUGCUUGGGCUGAUC----------------------------GCCUG-UGCUGGA--GCUGUGACCCUC--------UCGAACUUCCAGG------------GCAAAGUGAUGAU-------------------
NC_000943.1_Murray_Valley_encephalitis_virus          A-GACGUUCAUCUGCGUGAG--CUUCCGA--UCUCAGUAUUG-UUUGGAAG-GAUCAUU----GAUUAAC-GCGGUUUGAAC-AGUUUUUUGGAG------------CUUUUGAUUUCAAAUGUCUAAAAAACCAGG---AGGACCCGGGAAGCCCCGGGUCGUCAAUAUGCUAAAACGCGGCAUACCCCGCGUA--UUCCCACUAG--UGGGAG-UGAAGAGGGUAGUAAUGAACUUGCUAGAUGGCAGAGGGC-CAAUACGGUU------UGUGU------UG----GCUCUCUUAGCUUUCUUCAGGUUUACAGCACUU------GCCCCGACCAAGGCCUUGAUG---------------AGGCGCUGGAAGAGCGUGAACAAGACAACG--GCCAUGAAACAUCUGACCAGUUUUAAGAA-AGAAUUAGGAACACUGAUUGAUGUGGUGAACAAAAGGGGCAAAAAACAAAAGAAAAGAGGUGGCAGUGAAACAU------CCGUGCUUAUGCUCA---------------------------UUUUCAUGCUGAUUGGAUUUGCCGCUGCCUUAAAGCUUUCCACCUUCCAGG------------GCAAGAUA------------------------
NC_006551.1_Usutu_virus                               A-GUCGUUCGUCUGCGUGAG--CUCUACU--ACUUAGUAUUGUUUUUGGAG-GAUCGUGA---GAUUAAC-ACAGUGCCGGC-AGUUUCUUUGAG------------CGUUGA-UUUUCAAUGUCUAAGAAACCAGG---AGGGCCCGGAAGAAACCGGGCCAUCAAUAUGCUGAAACGCGGCAUACCCCGCGUA--UUCCCACUAG--UGGGAG-UGAAGAGGGUAGUCAUGGGCUUGUUGGAUGGAAGAGGAC-CAGUGCGAUU------CGUGC------UG----GCCUUGAUGACAUUCUUCAAGUUCACCGCGCUU------GCCCCGACGAAGGCCUUGCUA---------------GGCCGUUGGAAGCGCAUCAACAAGACCACG--GCAAUGAAACACCUGACUAGCUUCAAAAA-GGAAUUAGGAACAAUGAUCAACGUGGUUAACAAUCGGGGCACAAAA------AAGAAGAGAGGCAACAAUGGAC------CAGGACUAGUGAUGAUCAU--------------AA----CACUCAUGACGGUUGUUUCAAUGGUUUCCUCUUUAAAGCUUUCCAACUUCCAGG------------GGAA----------------------------
NC_001437.1_Japanese_encephalitis_virus               A-GAAGUUUAUCUGUGUGAA--CUUCUUG--GCUUAGUAUCGU-UGAGAAG-AAUCGAGA---GAUUAGU-GCAGUUUAAAC-AGUUUUUUAGAA------------C-GGAAGAUAACCAUGACUAAAAAACCAGG---AGGGCCCGGUAAAAACCGGGCUAUCAAUAUGCUGAAACGCGGCCUACCCCGCGUA--UUCCCACUAG--UGGGAG-UGAAGAGGGUAGUAAUGAGCUUGUUGGACGGCAGAGGGC-CAGUACGUUU------CGUGC------UG----GCUCUUAUCACGUUCUUCAAGUUUACAGCAUUA------GCCCCGACCAAGGCGCUUUUA---------------GGCCGAUGGAAAGCAGUGGAAAAGAGUGUG--GCAAUGAAACAUCUUACUAGUUUCAAACG-AGAACUUGGAACACUCAUUGACGCCGUGAACAAGCGGGGCAGAAAACAAAACAAAAGAGGAGGAAAUGAAGGCUCAAUCAUGUGGCUCGCAAGCUUGGC--------------AGUUGUCAUAGCUUACGCAGGAGCAA-------------UGAAGUUGUCGAAUUUCCAGG------------GG------------------------------
NC_007580.2_Saint_Louis_encephalitis_virus            A-GAUGUUCGCGUCGGUGAG--CGGAGAG--GAAACAGAUUUC-CUUUUUG-GAGGAUAAUA-ACUUAACUUGACUGCGAAC-AGUUUUUUA-GC------------AGGGAAUUACCCAAUGUCUAAAAAACCAGG---AAAACCCGGUAGAAACCGGGUUGUCAAUAUGCUAAAACGCGGCGUAUCCCGCGU--GAACCCCUUGAC-GGGGUU--GAAGAGGAUA-------CUUGGAAGUCUGCUGGAUGGCCGUGGACCCGU----GCGGUUC------AUACUAGCCAUCCUGACAUUCUUCCGAUUUACAGCUCUA------CAGCCAACUGAGGCGCUGAAG---------------CGCAGAUGGAGGGCUGUGGACAAAAGAACGG--CAUUGAAACACCUGAACGGAUUUAAACG-UGACCUCGGAUCCAUGCUAGACACCAUCAACCGGCGG---------CCAAGCAAGAAGAGAGGAGGGACCAGAUCGUUGCUCGGAUUGGCU------------------------------------GCGCUAAUUGGACUGGCGAGUUCAUUGCAGUUAUCAACCUAUCAGG------------GGAAAGUGUUAAUGU-------CA--------
EU879061.2_THo_virus_strain_THoMex07                  A-GAAAUUCAUCUGUGUGGA--UUUCUUU--ACAACAGUUUUG-GAAGAGA-GA--ACAAUACGUUUAAC-ACAGUGUGAAU-AGUUUUUUGAAC------------AGAGGUGAAAACCAUGUCUAAAAAACCAGG---AGGACCCGGAAAGAACCGGGUCGUUAAUAUGCUGAAGC---GCACAUCCCGCGC--UAGCCCUUUG-C-AGGGCU-UGAAGAGGAUG-------AUUGGAAAUCUGCUGGAUGGAAGAGGUCCAUUAAAAAUGGUUC------UU----GCCAUUCUGACAUUUUUCCGUUUUACAGCAAUA------AGGCCCACCACUGGACUCUUA---------------CGCCGAUGG--GGCCUUAUGGAAAAAAAAGAGGCAAUCAAGCACCUGAGCAAGUUCAAGAA-AGAUCUUGGACAGAUGUUAAUGAUUGUCAAUCGGAGG---------AAAAACAACAAACGAGGAAUGACAACAACAGCUAUCAGUUUGGUU------------------------------------A---UGCUGGCUACUACUAUGGCAGCGCGGCUCUCAUCUUUCGAUG------------GGAAAGUUCUAUUGUCAGUCAACA--------
NC_015843.2_Tembusu_virus_flavivirus                  A-GAAGUUCGCCUGUGUGAA--CUUAUUC-CAAACAGC-UUUUGGAGUAGU-GCGUGUGA---ACGUAAACACAGUUUGAAC--GUUUUUUGGAUAG-----------AGACAACUAUGUCUAA-CAAAAAACCAGG---AAGACCCGGCUCAGGCCGGGUUGUCAAUAUGCUAAAGCGCGGAACGUCCCGCGGAAAUCCGCU---AG-CGCGGA-UAAAGAGGACGA--------UUGAUGGGGUCCUGAGAGGAGCAG-GACCCAUAAGGUUUGU------GC--UGGCUCUACUGACUUUCUUCAAGUUUACAGCCCUGAGG------CCAACCAUUGGAAUGCUGAAG---------------AGAUGGAAGCUGGUUGG--AGUUAAUGAGGCGACCAAACAUCUGAAAAGCUUCAAGCGU-GACAUUGGACAGAUGCUCGACGGACUGAAUAAG---CGGA------AGGCGAAACGUCGGGGGGGGAGUUGCUCUU-GGAUCAUUAUGUUACUCCC-----------------GAUA-----------------------GUUGCUGGGC-UGAAGCUUGGAAACUAUAAUG------------GUAGAGUUUUGGCCACUUUAAAUA--------
NC_018705.3_Ntaya_virus                               A-GAAGUUCAUCUGUGUGAA--CUUCGUGAUUGACAGC--UCAACACGAGU-GCGGGCAA---CCGUAAACACAGUUUGAAC--GUUUUUUGGAGAG-----------AGACUACUAUGUCAAA-CAAAAAACCAGG---AAGACCCGGGGCAACCCGGGUUGUCAAUAUGCUAAAGCGCGGCGCAUCCCGCGGAAAUCCGAU---AU-CUCGGA-UCAAGAGGAUGU--------UGGAUGGGCUAUUCAAGGGAAUAG-GACCCAUCAGGAUUGU------CC--UUGCAUUCCUGACGUUUUUCAAAUUUACAGCUUUGAAA------CCGACGGCAGGAUUGUUGAGA---------------CGAUGGAAGAUUGUUGG--UGUGGCGGAAGCCACGCGACAUCUAAAAAGUUUUAGGAAG-GACAUAGGACAGAUGUUGGAUGGACUCAACAAGAGAGGAA------AGAAGAAAAGAGGAGGAAGCACUGGUGGUUUGCUUUUGAUUAUUAGCUUCUC--------------AUGUG-----------------------CGUG--UGCCCUUAAGGUGGGAUCGUACAAUG------------GAAAGCCGCUGAUCACUG--------------
NC_009028.2_Ilheus_virus                              A-GAAAUUCACCUGUGUGAA--UUUCACU------AACCGUUUUAGUGGAGAGAACUUU---UGUUUAAC-ACAGUCUGAAU-AGUUUUUUAG--------------CAAGGGAUUUCCCAUGUCUAAAAAACCAGG---AAAGUCCGCUGCAAAGCGGACUGUCAAUAUGCUAAAACGC---CUGGCUAGCGUGUCCCCCUC------AAGGGGGCGAAGA--------ACUAUUCGGAGAA-UGCUAGAUGUGAGAGGAGCACCAAGAUUGAUCC------U----AGCCCUCAUGGCUUUUUUCCGUUUCGCAGCAAUCAAG------CCCACUCUGGGCUUGAAAAAA---------------CGAUGGCGUUCUGUCAACAAGACA--GUCGCUGUCAAACAUCUGACCAACUUCAAAAA-GGAACUGACCACCAUGCUCGACUCAGUCAACAAGCGCAAGGAAAAGAAGAAGA----------------------------------GCUUCUCAACGG--------------CCCUGCUCUGGAUUACCAUGAUCACAGCGGUCGCCGGCCUCAAGAUCUCAUCACACAGAG------------ACCGGCCUCUGCUGAUGGUGAACAAAACUGAU

#END

#SECTION BASEPAIRS

#BPCUT 0.0005

420 427 8.821e-4
419 435 5.159e-4
418 429 0.001609
417 437 7.959e-4
416 438 5.501e-4
416 431 9.938e-4
263 273 0.01703
257 285 0.00232
254 291 9.897e-4
253 292 0.001298
252 293 0.001324
251 294 0.001743
249 296 6.187e-4
240 306 5.619e-4
235 311 8.848e-4
202 211 0.2452
201 212 0.3816
200 213 0.3729
199 214 0.9091
198 215 0.899
195 217 0.003568
194 218 0.003313
415 432 0.001008
236 310 7.295e-4
189 223 0.03067
184 228 0.007369
418 436 5.223e-4
182 189 0.01184
181 190 0.1381
179 192 0.1947
177 194 0.07306
180 191 0.1932
172 179 0.001407
85 133 0.05477
246 300 6.702e-4
54 66 0.01178
33 42 9.299e-4
196 216 6.959e-4
32 43 9.409e-4
55 65 0.00804
26 48 0.006118
187 225 0.1228
25 49 0.01962
258 284 0.003606
255 290 0.000694
28 46 0.004982
203 210 0.06173
23 51 0.02725
250 295 8.203e-4
56 64 0.001401
188 224 0.03123
22 52 6.369e-4
17 69 0.01431
5 83 5.835e-4
53 67 0.01133
10 78 0.0808
7 81 0.08943
91 127 0.3425
261 275 0.00848
8 80 0.0912
29 45 0.01084
190 223 6.013e-4
185 227 0.08454
15 71 0.000617
9 79 0.08855
11 77 0.003742
12 75 0.1287
137 164 0.002667
24 50 0.04068
13 74 0.1232
136 165 0.00292
27 47 0.01179
419 428 0.001267
186 226 0.1245
104 116 0.000713
14 73 0.08037
16 70 0.01753
137 165 0.117
171 180 0.001401
15 72 0.003646
111 120 7.295e-4
86 132 0.7868
87 131 0.7963
92 126 0.3201
88 130 0.5057
144 161 0.992
89 129 0.2155
145 160 0.9957
90 128 0.8063
95 123 0.01711
262 274 0.008758
93 125 6.891e-4
96 122 0.003297
237 309 0.00318
101 119 6.603e-4
238 308 0.003402
102 118 7.017e-4
239 307 0.003411
103 117 7.155e-4
105 115 0.000703
112 119 7.284e-4
141 164 0.1624
143 162 0.9278
259 277 0.008843
146 159 0.9953
260 276 0.00332
178 193 0.2981
147 158 0.9916
148 157 0.6305
149 156 0.2503
6 82 0.0628
150 155 0.01661

#END
```
