## Supplementary material for "Novel conserved RNA structural motifs regulate genome cyclization of yellow fever virus": Figure 11-Supplementary File 1: intermediate28.pp

```
#PP 2.0

NC_017086.1_Chaoyang_virus                                GAAAAGUAUAUUCUACGUGUG-CAUUCUGUAACAUAG------UUGGUUGGAGAAGUA-------------------------UUUUGGAUAUAAC-ACGUUUGAAUA-------GGUUUAU---UG-UGAAUCGAAAU---------ACCGAUGGCGAAUAAACCCAAG----AAGCCCGG---AAGACGGGCUAUCGAUAUAGUGAGACGUGCGUUGCCUCGCGUCUCGGGACCGAAAAAGGUCUUAAAGAA----GGCAACACAAACAGU------------CAUGGAAAGCUUGGCUGGCAUACGGGCAACCGUUGCCUACC--UGCU---CUACAUGACAUUCC---------UCGGCAACAAGGUCAGCAA----GGCCACGAGAGCUAAGUUUCGCAGUGCGA------------AAAAGAGUGAUCUGAUAAAGAUCCUCAGUAGCUUCAAGAGAACGGUUACAAACCUUCUGGCUAGUGUGCAA---------AAGAGGAAGAGAAAGGCGAAGAGA--------------UCGGUCACGACGCCCAGCAUGGCUUUG------AUUCUAUUGACAAUGAGUUGUAUGGCUUAUGGAGCCACCAGGUUCA----------------------------------------------CCAGAAAUGGGUUUGU
MZ090957.1_Long_Pine_Key_virus_strain_Sabal1/2019         --------------------G-CGUUCUGUUACACAG------UUUGUAGUGGAAGUGGAAAACAGCUAGUUUUUGAGUUUAACAACAA-CAUAAC-ACAUUGGAAUA------GGUUUGAG--AAG---GAUUGA------UAUGAAAUCAAUGGUUUUUCGAGCUAGG----AGGCCCGU---UAAUCGGGCCGUCGAUAUAAUAAAACGCCAGCUACCGCGUGUGCCAACCCC--UCGGAGGGUU--GCACGAAACGUAGCAAAUAGAUU------------GAAUGUCGGAAUGAACGGGAUAAGGGCUUUCUUGGCAAUGU--UCCU---CUUAAUGCUGUUUACA---------GGCAGGAAGGUGAGCGCGGCUAACCACAAGCGU----UUCCGAUCAUUGG------------ACAAAAAUCAGGCUAUGAAAAUUUUGGCGACGUUCAAGCGCAUACUGGGAAACCUGAUGAAGACCCUGCAAGGCCG--------------GAAGAAGAACGGGAAACGCUCGGCAGAAGGAGUACCUUUUUUCCUCCUGGCCAUGCUAGCUGGGAUGGUCGCCACAGUUUAUUCAGCCACUAUCACAACC--------------------------------------------------------------------G
KY072986.1_Panmunjeom_flavivirus_strain_A12.3025/ROK/2012 C----GGUUGUCCUGU----G-CGUUCUGUUACACAG------UUUGUUUUAGAAGUGGAAGA---------AUUUAUUUUCAAAUCGAUCAUAAC-ACAUUGGAAUA------GGUAAGAAUCAAACUGAAUCGA------U--GCAAUCGAUGGUUUUUCGAACCAGA----AGACCCGU---AAAGCGGGUCGUCGAUAUAAUAAAACGCCGGCUACCUCGCGUGCCAGCCCC--GAAAAGGGUU--GCGAAAAUGGUAGCAACAAAAUU------------GGCCGCAGGGAUAGGAAGCCUUAAGGGUUUCCUAGCCUUCU--UUCU---GUUCAUGACCUUCUCA---------GGUAAAAAGAUGAGCAAGGAUGCGCAUAAGCGU----UUCAGGGCUGUUG------------AUAAGACCAAAGCUCUGAAGAUCCUUGCAUCCUUUAAGAAGGUUCUUGGAAACUUGAUGAAGACUCUGCAAGGCCGAAGACAAAAGACAAGACGGUCAGCUGGAA--------------CAAUCUCGCUGACCCUCAU------------UAUGAUGUGUGUCACAAUUCUCGCGUCAACUGUCACGACUAAGGA---------------------------------------------------------------U
MF139576.1_Marisma_mosquito_virus_strain_HU4528/07        C-CAAGUAUAUUCUGUGUGUG-CGUCUUGGUACACAG------UUAGUAGUGAGAGUGGAAGGACAAAAUACUGUAAACUUUUUGGAAAACAUAAC-ACAUUAGAAUA------GGUUUGGA--AGA----AUUGAAUC---AAUGAGAUCAAUGGUCUUUCGAGCUAGG----AGGCCCGU---UAAACGGGCCGUCGAUAUAAUAAAACGUAAGCUGCCUUACGUUCCGCCACCAAUGCGGGUGGC-CAAA---AUGGCAGCGAAAAAAGU------------AAUGAUUGGGAUAGGAAGCCUCAAAGCUUUUCUGGCUCUUU--UCCU---UUUCAUGACAUUCACA----GGACGGAAAAUUUCUAAUGCUCAACAUAAGAGA---------UUCCGUUCAAUUG------------ACAAAACACAAGCGAUGAAAGUACUGGCAACGUUUAAGAAGAUUCUUGGCAACCUGAUGAAAACUCUACAA---------AUGCGCA----------AGAAGAA-----GGGAAACCGCC-GUUCAGGUCAUGGUGUUGGACUCGUCACUU-UGGCCU----------UUAUAGGCACGGU-----GAUGGCUGC---------------------------------------------------------------A
MZ358890.1_Aripo_virus_isolate_TR9096                     ----AGUAUAUUCUGCGUGUG-CGUUUCGUAACACAG------UUGGUUAGGAGAGUGGAUAU-------------AACGAU--------CAUAAC-ACGUUUGAAUA------GGUUUGAA--GAA----CAAAGAACCGAAAGGUUACUAUG-GUUACAAAAACUAGG----AAGCCCGC---UAGGCGGGCUGUUGAUAUAAUUAAGCGCAGGCUACCGCGUGUGCCGUCCCCCAU---GGGUAC-GGUGCGAAGAGUAGC-------AC------------GGAAA--GUCAUGAAGGGCAUGGGAAAUUUCCGUGCUUUUU--UGGC---UUUUUUCGUAUACCAAGUUUUCAUGGGUAGGAAGGUUAGCAGAGCUGACCAUCAGAGA----UUCCGUGGAAGCG------------AUAAAGGUGCCACACUGAAGAUUCUGAAUUCGUUCAGGAGAAUCAUUGGCAACUUGGUAAAGACACUGCAAGGAAAACGGACACGUAACGGAAAACGAGGAGGA-----ACGCAGGUGUCAGUCUUGUUCAUCAUGCUG--UUUAUCGGAU-GCAUGGGGU------UUCGUCUGGCAACU-----GAGGAUGGC---------------------------------------------------------------U
NC_040610.1_Nanay_virus_strain_PRD316/PER/09              C-CAAGUUUGUUUUAUGCGUGAGCU-GGAUUACACAG------UUAGUAUUUC-GGGUG---------------------------UUUACAUAAC-GUGUUAGAACAAUUUUAAAGAAGUC--AAA---ACUAGAAAUUUAA----UUUCAAUGGUUAGACAACUUGGA----AAGACCGUUGCAAGACGGUCUGUCAAUAUGCGAAAGCGGAUUACCACCCGCUUGACUGACCCAAUU--GGGGCAAUCA-UAAAUGUGGUAAAAAUGGUUUUUCUGGGUAGGGGACCCAUGAAGGCUUUUAUGUCAGUGA-UGACAUUCUUGCGCUUCA---UGUC----------CAUCAACCCAGGAAAGAAUAUGGUACGA-------------AAAUGGAAAAACGUCGACAAGAAACAAGGAAUUGACAUUCUGCGGCGUUUUAAGC---GGA-------------UGAUUGGCACGAUGAUGAAG--------GGACUAACGACCCGGAAGAAUAAGAGGCGCUCAGCCACAACC-UGCCUACUACCACUUCUCUGGACCGGGGCUCUAGCCCUCGUA-GUCAGCACUUUUG---------------------------------------------------------------------------AUGGGAAGCCCGUCA
LC497470.1_Barkedji_virus_zmq17L31_RNA                    ----AGUUUGUGCUGUACGUGCACUGGGAAAACACAG------UUGGUAUUUCUGGGUG---------------------------GAAACAUAAC-GUAUUCGCGCA--UUUUGAGAA-AG--UUG---AAUUGAUAAGUUU----UAUCGAUGGUAACUAGACCAAGG----AAGCCCGCGGCUAAGCGGGCAGUUAAUAUGCUAAAACGCGUUGCUAGACGCGCGCUGUCUCCUGUU---GAGGCAGCGGUAAAACUAGUGAAAAAUGUUUUCGUGGGGAAAGGACCCACGAGAGCGAUUAUGGCUGUUAUGGCCAUGCUAAGAUUCCU---UGCCAUGCGACCUUCAGCCAGCUUGAAACAGAGAUGGCAUAAGGUUGACCGCAAGGAAGGAAGUAAGGUUC--UGGGG-----------AAGUUCCGGAACGUUAUAGGA---GAUAUGCUUAAGGAUCUGAAUUCCAGGAAGCGCA----------AGAGCAA-GACGUCGAA-------ACGAGGAUUGCAACAAUCGUUUGUUGUGUCAUGCUUGUGGACGAUGG--CAGCCUGUGCGACUUUGGGAAUGUUU---------------------------------------------------------------------------GACGG----------
NC_012532.1_Zika_virus_strain_MR_766                      ---A-GUUGUUGAUCUGUGUGAGUCAGACUGCGACAG--------UUCGAGUCUGAAG-----------------------C----GAGAGCUAACAACAGUAUCAACA-------GGUUUA--AUUUGGAUUUGGAAACGAG-AGUUUCUGGUCAUGAAAAACCCCAAAGAAGAAAUCCGG-AGGAUCCGGAUUGUCAAUAUGCUAAAACGCGGAGUAGCCCGUGUAA-ACCCCUUG-GGA---GGU--UUGAAGAGGUUGCC-------------AGCCG----GACUUCUGCUGGGUCAUGGACCCAUCAGAAUGGUUUUGGCGAUACUAGCCUUUUUGAGAUUUACAGCAAU--------CAAGCCAUCACUGGGCCUUAUCAACA---------------GAUGGGGUUCCGUGGGGAAA--AAAGAGGCUAUGGAAAUAAUAAAGAAGUUCAAGAA-AGAUCUUGCUGCCAUGUU-GAGAAUAAUCAAUGCUAGGAAAGAGAGGAAGAGACGUGGCGCAGACACCAGCAUCGGAAUCAUUGGCCUCCU--GCUG---------------------------------------------ACUACAGCCAU-------------------GGCAGCAGAGAUCACUAGACGCGGGA--------------GUGCAU
NC_012533.1_Kedougou_virus_strain_DakAar_D1470            ---ACUUUUUUGAUCGGUGUGAAUCGAUAC-AAACAGA-------UUUUGUAGAGAAG-----------------------U----UAU-UCUAACACUCGUGUCAACA-------GUUUUC--GUGUUGAGAAAGAAA--AC-AGAUUCUUCGGAAAUGAAAACCCAA--AAAAGGGCCGC-AU--CGCGGCCUAUCAAUAUGCUGAAGCGCUUUGGAUCUAGCGCUG-GCCUUUUC-------GGC--CUAAAGAAGAUCCUUAUGAAGUUGCUGGGAGG-------GUUUGGACCAGUUAGGCUGGUUCUAGCCUUCCUU----------GCCUUCUUCAAAUUCACAUCGCU--------GCGCCCUUCCCCUGGACUCCUCAAGA---------------GAUGGAGCUCGGUAGGGAAG--AAAGAGGCCAGCAGAACCCUCAAAGGGUUCAAAAA-GGACAUUGGACAGAUGCU-GAACACCAUCAAC---------AAGAGGAAGA---GGAGCCCAGUUAAUUGGUUCUGGACCCUCAGCAUGUUUGGCGU---------------------------------------------GCUAACGGCAGUUAAAAUAGGAGACUACCAGGGAGCGAAAAUCAUGAUAGCCGAGA--------------AGUCUG
NC_001474.2_Dengue_virus_2                                ---A-GUUGUUAGUCUACGUGGA-CCGACAAAGACAGA-------UUCUUUGAGGGAG-----------------------C----UAAGCUCAACG-UAGUUCUAACA-------GUUUUU--UA-AU----UAGAGAGCAG-A-UCUCUG--AU--GAAUAACCAACGGAAAAAGGCGAA-A--AACACGCCUUUCAAUAUGCUGAAACGCGAGAGAAACCGCGUGU-CGACUGUG-CAACAGCUG--ACAAAGAGAUUCUCACUUGGAAUGCUGCAGGG-------ACGAGGACCAUUAAAACUGUUC-AUGGCCCUGGU---------GGCGUUCCUUCGUUUCCUAACAAU--------CCCACCAACAGCAGGGAUAUUGAAGA---------------GAUGGGGAACAAUUAAAAAA--UCAAAAGCUAUUAAUGUUUUGAGAGGGUUCAGGAA-AGAGAUUGGAAGGAUGCU-GAACAUCUUGAAUAGGAGACGCAGA---------------------UCUGCAGGCAUGAUCAUUAUGCUGAUUCCAAC---------------------------------------------AGUGAUGGCGUUCCAUUUAACCACACGUAACGGAGAACCACACAUGAUCGUCAGCAGACAAGAGA--AAGGGAA--
NC_001477.1_Dengue_virus_1                                ---A-GUUGUUAGUCUACGUGGA-CCGACAAGAACAGU-------UUCGAAUCGGAAG-----------------------C----U-UGCUUAACG-UAGUUCUAACA-------GUUUUU--U--AU----UAGAGAGCAG-A-UCUCUG--AU--GAACAACCAACGGAAAAAGACGGG-U--CGACCGUCUUUCAAUAUGCUGAAACGCGCGAGAAACCGCGUGU-CAACUGUU-UCACAGUUG--GCGAAGAGAUUCUCAAAAGGAUUGCUUUCAGG-------CCAAGGACCCAUGAAAUUGGUG-AUGGCUUUUAU---------AGCAUUCCUAAGAUUUCUAGCCAU--------ACCUCCAACAGCAGGAAUUUUGGCUA---------------GAUGGGGCUCAUUCAAGAAG--AAUGGAGCGAUCAAAGUGUUACGGGGUUUCAAGAA-AGAAAUCUCAAACAUGUU-GAACAUAAUGAACAGGAGGAAAAGA---------------------UCUGUGACCAUGCUCCUCAUGCUGCUGCCCAC---------------------------------------------AGCCCUGGCGUUCCAUCUGACCACCCGAGGGGGAGAGCCGCACAUGAUAGUUAGCAAGCAGGAAA--GAGGAAAAU
NC_001475.2_Dengue_virus_3                                ---A-GUUGUUAGUCUACGUGGA-CCGACAAGAACAGU-------UUCGACUCGGAAG-----------------------C----U-UGCUUAACG-UAGUGCUGACA-------GUUUUU--U--AU----UAGAGAGCAG-A-UCUCUG--AU--GAACAACCAACGGAAGAAGACGGG-A--AAACCGUCUAUCAAUAUGCUGAAACGCGUGAGAAACCGUGUGU-CAACUGGA-UCACAGUUG--GCGAAGAGAUUCUCAAAAGGACUGCUGAACGG-------CCAGGGACCAAUGAAAUUGGUU-AUGGCGUUCAU---------AGCUUUCCUCAGAUUUCUAGCCAU--------UCCACCAACAGCAGGAGUCUUGGCUA---------------GAUGGGGAACCUUCAAGAAG--UCGGGGGCCAUUAAGGUCCUGAAAGGCUUCAAGAA-GGAGAUCUCAAACAUGCU-GAGCAUAAUCAACCAACGGAAAAAG---------------------ACAUCGCUCUGUCUCAUGAUGAUAUUGCCAGC---------------------------------------------AGCACUUGCUUUCCACUUGACUUCACGAGAUGGAGAGCCGCGCAUGAUUGUGGGGAAGAAUGAAA--GAGGUAAAU
AF326573.1_Dengue_virus_type_4_strain_814669              ---A-GUUGUUAGUCUGUGUGGA-CCGACAAGGACAGU-------UCCAAAUCGGAAG-----------------------C----U-UGCUUAACA-CAGUUCUAACA-------GUUUGU--UUGAA----UAGAGAGCAG-A-UCUCUGGAAA--AAUGAACCAACGAAAAAAGGUGGU-U--AGACCACCUUUCAAUAUGCUGAAACGCGAGAGAAACCGCGUAU-CAACCCCU-CAAGGGUUG--GUGAAGAGAUUCUCAACCGGACUUUUUUCUGG-------GAAAGGACCCUUACGGAUGGUG-CUAGCAUUCAU---------CACGUUUUUGCGAGUCCUUUCCAU--------CCCACCAACAGCAGGGAUUCUGAAGA---------------GAUGGGGACAGUUGAAGAAA--AAUAAGGCCAUCAAGAUACUGAUUGGAUUCAGGAA-GGAGAUAGGCCGCAUGCU-GAACAUCUUGAACGGGAGAAAAAGG---------------------UCAACGAUAACAUUGCUGUGCUUGAUUCCCAC---------------------------------------------CGUAAUGGCGUUUUCCUUGUCAACAAGAGAUGGCGAACCCCUCAUGAUAGUGGCAAAACAUGAAA--GGGGG----
KM225263.1_Stratford_virus_strain_C338                    ---A-GCA-GGACUAGACUUUGAAAACCUUUAUCUGCUGACUCUAGGUGGAAAC-AU-------------------------------------AACACAGUGUGAGCAA-----GUUUUUU--GAACAG---------------------CAAUGCCCAAAAAACCAGG---AAAGCCCGGGAGGACUCGGGCUGUCAAUAUGCUAAAGCGCGGUGCAUCCCGCGCG--CUCGGCCCACUGGCCAAG--CUGAAGAGGAUGCUUGCAGACCUACUGGAUGGCAAGGGGCCGUUGAGACU-----------G------GUAUUGGCUCUAGUAGCUUUUUUUAGAUUCACGGCCUUAA--GA------CCAACGACAGGUUUGCUCAAAA---------------GAUGGGGAAUGAUGGACAAGCUUC--AUGCCCUAUCGCUGUUGAAAGGAUUCAAGAA-GGAUUUAGCCUCCAUGAU-UGACACCAUCAACAGAAGA------------AAGAAAAAACGUGGUGCCUUUAACGGUUUAGUUUUCCUUACUGUGGUG-GGGUGUGUUUUAGGU--GCU---CGGAUAACCCAGCAAAAUGGAAUGCCUUUGAUGAAAGUCCAGAAAUCGGAUGUCG-----------------------------------------
KM225265.1_Torres_virus_strain_TS5273_complete_genome     ---U-CUAUGGAUGAUACUGGGAGUGUUUUUG-CUGAUGAUGAUAGGUGGAAAC-AU-------------------------------------AACACAGUGUGAGCAA-----GUUUUUU--GAACAG---------------------CAAUGACCAAAAAACCAGG---AAAGCCCGGGAAAACUCGGGCUGUCAAUAUGCUGAAGCGCGGCGCAUCCCGCGCG--CUUGGCCCCUUAGCCAAG--CUUAAGAGGAUGUUUGCGAAUCUGCUUGACGGCAGAGGUCCGUUGCGCCU-----------G------GUGUUAGCUCUAGUGGCUUUCUUCAGGUUCACGGAUCUAA--AG------CCGACGGCGGGCUUGCUGAAGA---------------GAUGGGGGAUGAUGGACAAAAUUC--AUGCUCUGUCUCUGCUGAAGGGAUUCAAGAA-GGACCUCGCAUCAAUGAC-UGACAUCAUCAACAGAAGG------------AAGAAGAAGAGAGGAGCAUCCAAUGGGAUAGUCUUCUUGGUCUUAUUC-GGAUGCGUCAUGGGA--GUG---AGGAUUACACAGGAGAAUGGCAUGCCCAUGAUGAAAAUACAAAAAACCGAUGUGG-----------------------------------------
NC_009029.2_Kokobera_virus                                ---A-GAUGUUCACCUGUGUGAACUAACCAGACAGAUCGAAGUUAGGUGAUUAC-AU-------------------------------------AACACAGUGUGAACAA-----GUUUUUU--GAACAG---------------------CAAUGACCAAAAAACCAGG---AAGGCCCGGUAGAAAUCGGGCCGUCAAUAUGCUAAAGCGCGGUGCGUCCCGCGCG--CUUGGUCCAAUGAUCAAG--CUUAAGAGGAUGCUUUUUGGCCUGCUGGAUGGGAGGGGGCCGCUCAGGAU-----------G------GUCUUGGCCAUUCUGGCGUUCUUCAGAUUUACAGCAUUGA--AA------CCAACGGCAGGACUAUUGAAGA---------------GGUGGGGCAUGAUGGACAAAGUAC--AUGCCUUGUCUCUUUUGAAAGGAUUUAAGAA-AGAUUUGGCUUCCAUGAC-CGACUUCGUGCACCUUCCC------------AAAAAGAAGAGUGGGGUUUCCA------UAAUUGGGAGGAUGCUGGUU-UUUUCAUUCACAGCA--GCGGUCAGAGUCACCCUAGAAAACGGCAUGUCUUUGAUGAAAAUUCAAAAGGCUGACGUUG---------------------------------------GA
KM225264.1_Bainyik_virus_strain_MK7979                    -------------------------------------------UAGGUGAUUAC-AU-------------------------------------AACACAGUGUGAACAA-----GUUUUUU--GAACAG---------------------CAAUGACCAAAAAACCAGG---AAAGCCCGGUAGAAAUCGGGCUGUCAAUAUGCUAAAGCGCGGCGCAUCCCGCGCG--CUUGGUCCAAUGAUCAAG--CUUAAGAGGAUGUUUGCAGGCCUGCUGGAUGGUAGAGGACCGCUCAGAAU-----------G------GUUUUGGCUAUUCUGGCGUUCUUCAGAUUUACAGCAUUAA--AA------CCAACAGCAGGACUGCUAAAAA---------------GAUGGGGAAUGAUGGACAAAGUUC--AUGCCCUAUCUCUCCUAAGAGGAUUCAAGAA-GGACUUGGCUUCCAUGAC-UGACAUAGUGCACCGACGC------------AAGAAGAGGAGUGGCGUGACCA------UGAUUUGGCUGAUGCUUGUU-GUUUCAGUUACAGCA--GCUGUCAGAAUCACUCAGGAGAAUGGCAUGCCUCUAAUGAAGAUACAAAAGACUGACGUCGGAAAGGUCAUCACGAUGCGCACUGAGCAAGGUGAGAACAGA
KC788512.1_New_Mapoon_virus_strain_CY1014                 ---A-GAUGUUCACCUGCGUGAACUGAUUAGACAGAUCGACAUCAGAUAGUUUCUAU-------------------------------------AACUCAGUGUGAACAA-----GUUUUUU--GAUCAGUGGA-----------------UAAUGACUAAAAAACCAGG---AAAGUCCGGCAAUCGUCGGACUGUCAAUAUGCUAAAGCGCGGAGCAUCCCGCGCA--CUUGGCCCACUAGCCAAG--UUUAAGAGGAUGUUUUCCAGCCUGCUGGAUGGGAGAGGACCAUUACGGAU-----------G------AUCCUAGCCCUUCUGGCUUUCUUUAAGUUUACAGCACUUA--GA------CCAACGGCUGGACUGCUGAGGA---------------GAUGGAUGACAGUGGACAAGUUAC--ACGCCAUUGCUCUACUCCGCAGCUUCAAACG-UGACAUUGCAACCAUGAC-CAACACCAUCAACAGAAGG------------AAGAAGAGAGGAGGGG---------AGUUAACCCUCCUCCUGCCACUCCUGGUAUGUUCUGGCAUGGCGCUCAAGGUCACAACUUACAACGGAUCCCCACUCUUGAACAUCACCAAAUAUG--------------------------------------------ACG
AY632538.4_Iguape_virus_strain_SPAn_71686                 ---A-GUAUAUCUUCCGCGUGAA--GAUUUGG--AAACCGAUUUUUCAAAACGA-G-U-----------------------UUA-------UUAAC-GCGGUGAGAUA-G-----GUUGUUU--AGACAAAACAAGGAGUAGAAACUUUCCGAAUGUCUAAAAAACCAGG---AAGGUCCGGCAAUAGCCGGAUCGUCAGUAUGUUGAAACGCGGGCCGUCCCGUGU-UCCGAAUCCAGUG-GAUUUG--GUAAAGAGGACGGUUGGAAAACUGAUCAAUGGCGUUGGUCCGCUUAGACUU-----GUCUUA------GC--CAUGCUAAC----GUUCUUCAGAUUUUCCGC-CUUA--AAACCAACAGCAGGACUGGUCAAACGAUGGACAAAGAUGAAACCGGCCCCUGCUGU-------AA-----------------------AAAUUUUGCAAAACUUCAGGAAACAACUUGGCU-CGAUGAUCCAGACCCUUUCAAACAGGAAGAAGAAACGUGGACUGCACGGAC--UAGGACUGCUAGUUCUGGUGCCCAUCAC--------------A-----------------------------UUGUG--UUUCCAAACCGGAAACUAUAAUG------------GGAAGGUGAUGAU-------CACG--------
NC_009026.2_Bussuquara_virus                              ---A-GUAUUUCUUCUGCGUGAG--ACCAUUG--CGACAG-UUCGU--ACCGGU-GAG-----------------------UUUU---GACUUAAC-GCAGUGAGAAA-A-----GUUUUCG--AGGAAAGACGAGAAGC--GAAUUCUCUGAAUGGCUAGAAAACCAGG---AAGACCCGGAGGAAACCGGGUCGUCAAUAUGCUAAAGCGUACGGCGGCCAACGCAGCCAGCCCC-UUG-GGGCUG--GCAAAAAGGCUGCUUGGAGACGCGUU---UGCUGGUAGGGGACC------C-----UUAAGG------GU--UAUCCUAGC----AGUGGUCGCGUUCUUCAGAUUUA--CAGCAAUCAAAAUGUCCCCCGCUUUACU---CAAAAAGU--GGGGGACG--GUUGA-------AAAAGGGGCGGCAAUAGCCAUAAUGAAAAGUUUCAAAAAGGAGAUUGGAAGCAU-GCU-GGAUGUUGUUG-CCCGCAGAAAGACAAAAAAUAAAGGAAAAC-GCUCCGUUGAGAGCAGUGCG-UUGCUGGUGCUGUUGAC--------------C-----------------------------GCUUGUCUGGCC--UUGGGCUUCAAAGUGG------------UUA-CAGGAC------------CU--------
NC_001563.2_West_Nile_virus_lineage_2                     ---A-GUAGUUCGCCUGUGUGAG--CUGACAA--ACUUAGUAGUGU-UUGUGAG-GAU-----------------------UAACA-ACAAUUAAC-ACAGUGCGAGC-U-----GUUUCUU--G--G------------CACGAAGAUCUCGAUGUCUAAGAAACCAGG---AGGGCCCGGUAAAAACCGGGCUGUCAAUAUGCUAAAACGCGGUAUGCCCCGCGGAUUGUCCU--UGA--UAGGAC---UAAAGAGGGCUAUGCUGAGUCUGAUUGACGGGAAGGGCC-CAAUACGUUU------CGUGU------UG----GCUCUUUUGGCGUUUUUCAGAUUCACUGCAAUC--------GCUCCGACUCGUGCGGUGCUG---------------GACAGAUGGAGAGGCGUCAACAAACAAACA--GCAAUGAAGCAUCUCUUGAGUUUCAAGAA-AGAACUAGGAACUCUGAC-CAGUGCCAUCAACCGCCGGAGCACAAAACAAAAGAAAAGAGGAGGCACAGCGGGCUUUACUAUCUUGCUUGGGCUGAUC----------------------------GCCUG-UGCUGGA--GCUGUGACCCUC--------UCGAACUUCCAGG------------GCAAAGUGAUGAU-------------------
NC_000943.1_Murray_Valley_encephalitis_virus              ---A-GACGUUCAUCUGCGUGAG--CUUCCGA--UCUCAGUAUUG-UUUGGAAG-GAU-----------------------CAUU----GAUUAAC-GCGGUUUGAAC-A-----GUUUUUU--GGAG------------CUUUUGAUUUCAAAUGUCUAAAAAACCAGG---AGGACCCGGGAAGCCCCGGGUCGUCAAUAUGCUAAAACGCGGCAUACCCCGCGUA--UUCCCACUAG--UGGGAG---UGAAGAGGGUAGUAAUGAACUUGCUAGAUGGCAGAGGGC-CAAUACGGUU------UGUGU------UG----GCUCUCUUAGCUUUCUUCAGGUUUACAGCACUU--------GCCCCGACCAAGGCCUUGAUG---------------AGGCGCUGGAAGAGCGUGAACAAGACAACG--GCCAUGAAACAUCUGACCAGUUUUAAGAA-AGAAUUAGGAACACUGAU-UGAUGUGGUGAACAAAAGGGGCAAAAAACAAAAGAAAAGAGGUGGCAGUGAAACAU------CCGUGCUUAUGCUCA---------------------------UUUUCAUGCUGAUUGGAUUUGCCGCUGCCUUAAAGCUUUCCACCUUCCAGG------------GCAAGAUA------------------------
NC_006551.1_Usutu_virus                                   ---A-GUCGUUCGUCUGCGUGAG--CUCUACU--ACUUAGUAUUGUUUUUGGAG-GAU-----------------------CGUGA---GAUUAAC-ACAGUGCCGGC-A-----GUUUCUU--UGAG------------CGUUGA-UUUUCAAUGUCUAAGAAACCAGG---AGGGCCCGGAAGAAACCGGGCCAUCAAUAUGCUGAAACGCGGCAUACCCCGCGUA--UUCCCACUAG--UGGGAG---UGAAGAGGGUAGUCAUGGGCUUGUUGGAUGGAAGAGGAC-CAGUGCGAUU------CGUGC------UG----GCCUUGAUGACAUUCUUCAAGUUCACCGCGCUU--------GCCCCGACGAAGGCCUUGCUA---------------GGCCGUUGGAAGCGCAUCAACAAGACCACG--GCAAUGAAACACCUGACUAGCUUCAAAAA-GGAAUUAGGAACAAUGAU-CAACGUGGUUAACAAUCGGGGCACAAAA------AAGAAGAGAGGCAACAAUGGAC------CAGGACUAGUGAUGAUCAU--------------AA----CACUCAUGACGGUUGUUUCAAUGGUUUCCUCUUUAAAGCUUUCCAACUUCCAGG------------GGAA----------------------------
NC_001437.1_Japanese_encephalitis_virus                   ---A-GAAGUUUAUCUGUGUGAA--CUUCUUG--GCUUAGUAUCGU-UGAGAAG-AAU-----------------------CGAGA---GAUUAGU-GCAGUUUAAAC-A-----GUUUUUU--AGAA------------C-GGAAGAUAACCAUGACUAAAAAACCAGG---AGGGCCCGGUAAAAACCGGGCUAUCAAUAUGCUGAAACGCGGCCUACCCCGCGUA--UUCCCACUAG--UGGGAG---UGAAGAGGGUAGUAAUGAGCUUGUUGGACGGCAGAGGGC-CAGUACGUUU------CGUGC------UG----GCUCUUAUCACGUUCUUCAAGUUUACAGCAUUA--------GCCCCGACCAAGGCGCUUUUA---------------GGCCGAUGGAAAGCAGUGGAAAAGAGUGUG--GCAAUGAAACAUCUUACUAGUUUCAAACG-AGAACUUGGAACACUCAU-UGACGCCGUGAACAAGCGGGGCAGAAAACAAAACAAAAGAGGAGGAAAUGAAGGCUCAAUCAUGUGGCUCGCAAGCUUGGC--------------AGUUGUCAUAGCUUACGCAGGAGCAA-------------UGAAGUUGUCGAAUUUCCAGG------------GG------------------------------
NC_007580.2_Saint_Louis_encephalitis_virus                ---A-GAUGUUCGCGUCGGUGAG--CGGAGAG--GAAACAGAUUUC-CUUUUUG-GAG-----------------------GAUAAUA-ACUUAACUUGACUGCGAAC-A-----GUUUUUU--A-GC------------AGGGAAUUACCCAAUGUCUAAAAAACCAGG---AAAACCCGGUAGAAACCGGGUUGUCAAUAUGCUAAAACGCGGCGUAUCCCGCGU--GAACCCCUUGAC-GGGGUU----GAAGAGGAUA-------CUUGGAAGUCUGCUGGAUGGCCGUGGACCCGU----GCGGUUC------AUACUAGCCAUCCUGACAUUCUUCCGAUUUACAGCUCUA--------CAGCCAACUGAGGCGCUGAAG---------------CGCAGAUGGAGGGCUGUGGACAAAAGAACGG--CAUUGAAACACCUGAACGGAUUUAAACG-UGACCUCGGAUCCAUGCU-AGACACCAUCAACCGGCGG---------CCAAGCAAGAAGAGAGGAGGGACCAGAUCGUUGCUCGGAUUGGCU------------------------------------GCGCUAAUUGGACUGGCGAGUUCAUUGCAGUUAUCAACCUAUCAGG------------GGAAAGUGUUAAUGU-------CA--------
EU879061.2_THo_virus_strain_THoMex07                      ---A-GAAAUUCAUCUGUGUGGA--UUUCUUU--ACAACAGUUUUG-GAAGAGA-GA-------------------------ACAAUACGUUUAAC-ACAGUGUGAAU-A-----GUUUUUU--GAAC------------AGAGGUGAAAACCAUGUCUAAAAAACCAGG---AGGACCCGGAAAGAACCGGGUCGUUAAUAUGCUGAAGC---GCACAUCCCGCGC--UAGCCCUUUG-C-AGGGCU---UGAAGAGGAUG-------AUUGGAAAUCUGCUGGAUGGAAGAGGUCCAUUAAAAAUGGUUC------UU----GCCAUUCUGACAUUUUUCCGUUUUACAGCAAUA--------AGGCCCACCACUGGACUCUUA---------------CGCCGAUGG--GGCCUUAUGGAAAAAAAAGAGGCAAUCAAGCACCUGAGCAAGUUCAAGAA-AGAUCUUGGACAGAUGUU-AAUGAUUGUCAAUCGGAGG---------AAAAACAACAAACGAGGAAUGACAACAACAGCUAUCAGUUUGGUU------------------------------------A---UGCUGGCUACUACUAUGGCAGCGCGGCUCUCAUCUUUCGAUG------------GGAAAGUUCUAUUGUCAGUCAACA--------
NC_015843.2_Tembusu_virus_flavivirus                      ---A-GAAGUUCGCCUGUGUGAA--CUUAUUC-CAAACAGC-UUUUGGAGUAGU-GCG-----------------------UGUGA---ACGUAAACACAGUUUGAAC-------GUUUUUU--GGAUAG-----------AGACAACUAUGUCUAA-CAAAAAACCAGG---AAGACCCGGCUCAGGCCGGGUUGUCAAUAUGCUAAAGCGCGGAACGUCCCGCGGAAAUCCGCU---AG-CGCGGA---UAAAGAGGACGA--------UUGAUGGGGUCCUGAGAGGAGCAG-GACCCAUAAGGUUUGU------GC--UGGCUCUACUGACUUUCUUCAAGUUUACAGCCCUGA--GG------CCAACCAUUGGAAUGCUGAAG---------------AGAUGGAAGCUGGUUGG--AGUUAAUGAGGCGACCAAACAUCUGAAAAGCUUCAAGCGU-GACAUUGGACAGAUGCU-CGACGGACUGAAUAAG---CGGA------AGGCGAAACGUCGGGGGGGGAGUUGCUCUU-GGAUCAUUAUGUUACUCCC-----------------GAUA-----------------------GUUGCUGGGC-UGAAGCUUGGAAACUAUAAUG------------GUAGAGUUUUGGCCACUUUAAAUA--------
NC_018705.3_Ntaya_virus                                   ---A-GAAGUUCAUCUGUGUGAA--CUUCGUGAUUGACAGC--UCAACACGAGU-GCG-----------------------GGCAA---CCGUAAACACAGUUUGAAC-------GUUUUUU--GGAGAG-----------AGACUACUAUGUCAAA-CAAAAAACCAGG---AAGACCCGGGGCAACCCGGGUUGUCAAUAUGCUAAAGCGCGGCGCAUCCCGCGGAAAUCCGAU---AU-CUCGGA---UCAAGAGGAUGU--------UGGAUGGGCUAUUCAAGGGAAUAG-GACCCAUCAGGAUUGU------CC--UUGCAUUCCUGACGUUUUUCAAAUUUACAGCUUUGA--AA------CCGACGGCAGGAUUGUUGAGA---------------CGAUGGAAGAUUGUUGG--UGUGGCGGAAGCCACGCGACAUCUAAAAAGUUUUAGGAAG-GACAUAGGACAGAUGUU-GGAUGGACUCAACAAGAGAGGAA------AGAAGAAAAGAGGAGGAAGCACUGGUGGUUUGCUUUUGAUUAUUAGCUUCUC--------------AUGUG-----------------------CGUG--UGCCCUUAAGGUGGGAUCGUACAAUG------------GAAAGCCGCUGAUCACUG--------------
NC_009028.2_Ilheus_virus                                  ---A-GAAAUUCACCUGUGUGAA--UUUCACU------AACCGUUUUAGUGGAGAGAA-----------------------CUUU---UGUUUAAC-ACAGUCUGAAU-A-----GUUUUUU--AG--------------CAAGGGAUUUCCCAUGUCUAAAAAACCAGG---AAAGUCCGCUGCAAAGCGGACUGUCAAUAUGCUAAAACGC---CUGGCUAGCGUGUCCCCCUC------AAGGGG--GCGAAGA--------ACUAUUCGGAGAA-UGCUAGAUGUGAGAGGAGCACCAAGAUUGAUCC------U----AGCCCUCAUGGCUUUUUUCCGUUUCGCAGCAAUCA--AG------CCCACUCUGGGCUUGAAAAAA---------------CGAUGGCGUUCUGUCAACAAGACA--GUCGCUGUCAAACAUCUGACCAACUUCAAAAA-GGAACUGACCACCAUGCU-CGACUCAGUCAACAAGCGCAAGGAAAAGAAGAAGA----------------------------------GCUUCUCAACGG--------------CCCUGCUCUGGAUUACCAUGAUCACAGCGGUCGCCGGCCUCAAGAUCUCAUCACACAGAG------------ACCGGCCUCUGCUGAUGGUGAACAAAACUGAU

#END

#SECTION BASEPAIRS

#BPCUT 0.0005

456 465 5.807e-4
298 308 0.004169
297 309 0.002517
296 310 0.002456
293 319 0.001284
286 329 7.396e-4
236 243 0.04078
235 244 0.3213
233 246 0.2374
232 247 0.9141
229 251 0.001329
228 252 0.006479
227 253 0.006103
219 261 0.1798
218 262 0.134
294 312 0.002536
217 263 0.021
215 222 0.003164
119 163 0.2104
58 91 0.006124
56 93 0.007977
135 151 0.003831
288 327 5.914e-4
179 192 0.993
31 49 0.007001
29 51 0.006916
118 164 0.2977
32 48 0.02207
138 148 7.043e-4
28 52 0.03303
272 344 0.003134
136 150 0.00271
169 198 0.004755
120 162 0.1561
27 53 0.05824
26 54 0.03211
30 50 0.009212
204 213 6.267e-4
222 258 0.006513
12 105 0.07354
180 191 0.9889
292 320 9.188e-4
20 95 0.01673
170 197 0.004418
10 107 0.09728
231 248 0.8957
211 226 0.03656
221 259 0.03258
11 106 0.09502
273 343 0.003296
15 101 0.1206
121 161 0.5692
25 55 0.002427
13 104 0.0676
181 190 0.6997
117 165 0.5711
14 103 0.00132
176 195 0.6631
234 245 0.4501
57 92 0.008261
220 260 0.1775
16 100 0.1217
17 99 0.06551
18 98 0.006202
19 96 0.02016
122 160 0.2933
274 342 0.001231
125 159 0.1421
126 158 0.00321
128 156 0.004183
116 166 0.07557
129 155 0.0012
134 152 0.001875
214 223 0.0204
170 198 0.05401
137 149 7.143e-4
174 197 0.02307
177 194 0.9908
178 193 0.9937
295 311 0.001206
182 189 0.1737
9 108 0.07278
183 188 0.00409
455 466 6.961e-4
82 90 6.267e-4
205 212 6.287e-4
287 328 6.004e-4
210 227 0.01258
212 225 0.02647
213 224 0.02631

#END
```
