## Supplementary material for "Novel conserved RNA structural motifs regulate genome cyclization of yellow fever virus": Figure 11-Supplementary File 1: result.matrix

```
     0  20591  53977  46299  18097  48566  33767  22807  21793  24052  20488  18088  27222  22477  23332  26744  20615  22127  24566  17114  14470  21353  14524  32843  17064  14880  16319  16450  21900  10833 
 20591      0  20721  18406  45242  17970  19289  50021  64907  17560  22927  18498  20679  19933  20184  18599  16563  18531  16332  14002  11875  16361  13974  26067  13699  14865  18738  12935  15792  10727 
 53977  20721      0  45579  18547  55985  32158  21038  21526  26534  22713  18087  23963  24277  26214  25637  18422  26836  28238  18258  20197  22055  17538  31103  19239  17627  18964  12313  24559  13518 
 46299  18406  45579      0  21229  42369  35751  22186  20673  26041  20737  17217  24883  25492  23860  27160  18052  20903  25577  17441  16988  20127  15798  28036  19101  16736  16149   9717  18758  11749 
 18097  45242  18547  21229      0  17327  18481  43226  42462  20722  22015  20970  21537  25084  17450  17880  14039  20694  19531  19113  14797  20048  13314  19041  11528  16662  18926  15179  19051  13755 
 48566  17970  55985  42369  17327      0  28130  19764  17933  19200  17066  14843  23645  19203  26703  21549  15535  20682  19669  16731  16207  18676  13128  26287  13147  13752  13268  11133  19315   9532 
 33767  19289  32158  35751  18481  28130      0  20057  19868  26141  25486  23405  28313  29347  24827  28947  14985  28384  26274  19103  19182  26168  14643  39007  18416  20475  17227  10054  20248  12495 
 22807  50021  21038  22186  43226  19764  20057      0  47902  22250  18728  22191  20159  18969  20882  20345  15851  22333  19520  11520  10602  12963  15024  25705  13444  13430  16453   9563  18171   8809 
 21793  64907  21526  20673  42462  17933  19868  47902      0  21559  22976  21030  24488  22946  20378  17427  18269  20938  18939  18714  13095  13731  17014  26445  16045  14451  18159  11814  19497  10464 
 24052  17560  26534  26041  20722  19200  26141  22250  21559      0  17866  22012  27530  26656  20975  23220  15310  23197  24562  23953  17321  20737  17089  27597  22565  20196  17564  12796  23574  13042 
 20488  22927  22713  20737  22015  17066  25486  18728  22976  17866      0  22380  24350  23190  16910  18990  13969  20455  23304  14387   6999  17552  13918  27260  15717  18236  21492  10117  19772  12699 
 18088  18498  18087  17217  20970  14843  23405  22191  21030  22012  22380      0  21599  16736  18066  22466  15671  22513  18646  15057  10786  16111  15092  22792  13709  11193  13179  11312  16291   8762 
 27222  20679  23963  24883  21537  23645  28313  20159  24488  27530  24350  21599      0  25240  21423  24871  16879  20646  23881  17643  11337  18491  15671  33281  21170  19849  21567  12905  26095  13172 
 22477  19933  24277  25492  25084  19203  29347  18969  22946  26656  23190  16736  25240      0  26435  26366  12325  43612  30849  47078  64302  45815  14802  28976  17816  21324  18881  15291  18554   9275 
 23332  20184  26214  23860  17450  26703  24827  20882  20378  20975  16910  18066  21423  26435      0  23275  14164  24934  20655  21496  16933  22482  13487  29766  12992  12193  16696   7946  17251   7084 
 26744  18599  25637  27160  17880  21549  28947  20345  17427  23220  18990  22466  24871  26366  23275      0  15514  27088  50167  17556  15846  20993  14202  28785  14638  13484  18299   7185  16861  10407 
 20615  16563  18422  18052  14039  15535  14985  15851  18269  15310  13969  15671  16879  12325  14164  15514      0  10056  13095   6913   6721  10168  16786  17800  23815  13430  11011   8161  23633  11459 
 22127  18531  26836  20903  20694  20682  28384  22333  20938  23197  20455  22513  20646  43612  24934  27088  10056      0  29386  35071  32266  37289  14709  26153  12702  18394  16191  10938  15650   9063 
 24566  16332  28238  25577  19531  19669  26274  19520  18939  24562  23304  18646  23881  30849  20655  50167  13095  29386      0  23026  22380  24758  13120  26005  14829  15638  19387  11854  20343  11573 
 17114  14002  18258  17441  19113  16731  19103  11520  18714  23953  14387  15057  17643  47078  21496  17556   6913  35071  23026      0  46798  59479   9854  17860  10751  16359  14732  15283  11403  10611 
 14470  11875  20197  16988  14797  16207  19182  10602  13095  17321   6999  10786  11337  64302  16933  15846   6721  32266  22380  46798      0  47748   4506  20660   4343   3333  10874  12781   5291   4616 
 21353  16361  22055  20127  20048  18676  26168  12963  13731  20737  17552  16111  18491  45815  22482  20993  10168  37289  24758  59479  47748      0  10333  21475  10566  17324  14965  17263  14186  13863 
 14524  13974  17538  15798  13314  13128  14643  15024  17014  17089  13918  15092  15671  14802  13487  14202  16786  14709  13120   9854   4506  10333      0  15590  30019  16122  16904  10709  26787  30329 
 32843  26067  31103  28036  19041  26287  39007  25705  26445  27597  27260  22792  33281  28976  29766  28785  17800  26153  26005  17860  20660  21475  15590      0  17839  17352  18650  13560  25296   9547 
 17064  13699  19239  19101  11528  13147  18416  13444  16045  22565  15717  13709  21170  17816  12992  14638  23815  12702  14829  10751   4343  10566  30019  17839      0  23080  18018   8425  30030  29220 
 14880  14865  17627  16736  16662  13752  20475  13430  14451  20196  18236  11193  19849  21324  12193  13484  13430  18394  15638  16359   3333  17324  16122  17352  23080      0  25237  16165  16990  17204 
 16319  18738  18964  16149  18926  13268  17227  16453  18159  17564  21492  13179  21567  18881  16696  18299  11011  16191  19387  14732  10874  14965  16904  18650  18018  25237      0  17740  23032  15375 
 16450  12935  12313   9717  15179  11133  10054   9563  11814  12796  10117  11312  12905  15291   7946   7185   8161  10938  11854  15283  12781  17263  10709  13560   8425  16165  17740      0  12837  13105 
 21900  15792  24559  18758  19051  19315  20248  18171  19497  23574  19772  16291  26095  18554  17251  16861  23633  15650  20343  11403   5291  14186  26787  25296  30030  16990  23032  12837      0  20794 
 10833  10727  13518  11749  13755   9532  12495   8809  10464  13042  12699   8762  13172   9275   7084  10407  11459   9063  11573  10611   4616  13863  30329   9547  29220  17204  15375  13105  20794      0 
```
