## Supplementary material for "Novel conserved RNA structural motifs regulate genome cyclization of yellow fever virus": Figure 11-Supplementary File 1: result.tree

```
((((NC_017086\.1_Chaoyang_virus,((MZ090957\.1_Long_Pine_Key_virus_strain_Sabal1\/2019,KY072986\.1_Panmunjeom_flavivirus_strain_A12\.3025\/ROK\/2012),(MF139576\.1_Marisma_mosquito_virus_strain_HU4528\/07,MZ358890\.1_Aripo_virus_isolate_TR9096))),(NC_040610\.1_Nanay_virus_strain_PRD316\/PER\/09,LC497470\.1_Barkedji_virus_zmq17L31_RNA)),(((NC_012532\.1_Zika_virus_strain_MR_766,NC_012533\.1_Kedougou_virus_strain_DakAar_D1470),((NC_001474\.2_Dengue_virus_2,(NC_001477\.1_Dengue_virus_1,NC_001475\.2_Dengue_virus_3)),AF326573\.1_Dengue_virus_type_4_strain_814669)),((((KM225263\.1_Stratford_virus_strain_C338,KM225265\.1_Torres_virus_strain_TS5273_complete_genome),(NC_009029\.2_Kokobera_virus,KM225264\.1_Bainyik_virus_strain_MK7979)),KC788512\.1_New_Mapoon_virus_strain_CY1014),((((AY632538\.4_Iguape_virus_strain_SPAn_71686,NC_009026\.2_Bussuquara_virus),((NC_001563\.2_West_Nile_virus_lineage_2,((NC_000943\.1_Murray_Valley_encephalitis_virus,NC_006551\.1_Usutu_virus),NC_001437\.1_Japanese_encephalitis_virus)),(NC_007580\.2_Saint_Louis_encephalitis_virus,EU879061\.2_THo_virus_strain_THoMex07))),(NC_015843\.2_Tembusu_virus_flavivirus,NC_018705\.3_Ntaya_virus)),NC_009028\.2_Ilheus_virus)))),MT762108\.1_Batu_Kawa_virus_isolate_MYR097);
```
